# Identifying drivers of spatio-temporal variation in survival in four blue tit populations

**DOI:** 10.1101/2021.01.28.428563

**Authors:** Olivier Bastianelli, Alexandre Robert, Claire Doutrelant, Christophe de Franceschi, Pablo Giovannini, Anne Charmantier

## Abstract

In a context of rapid climate change, the influence of large-scale and local climate on population demography is increasingly scrutinized, yet studies are usually focused on one population. Demographic parameters, including survival, can vary significantly across populations of a given species, depending on global or local climatic fluctuations but also on many other population-specific parameters such as breeding density, habitat naturalness, predation or parasitism. Such ecological differences between populations could lead to different paces-of-life (POL), whereby populations where individuals display higher reproductive investment and bolder behaviours would have lower survival probabilities. We use here long-term (19 to 38 years) monitoring datasets from four Mediterranean populations of blue tits (*Cyanistes caeruleus*) to investigate the effects of sex, age class, large-scale and local climate temporal variation and population breeding density, on adult survival, using Capture-Mark-Recapture modelling. Environment heterogeneity in these four populations (two in evergreen and two in deciduous forests) has been linked to strong multi-trait phenotypic variation, suggesting blue tits in deciduous forests display faster POL compared to their conspecifics in evergreen habitats. The present results show heterogeneity in average survival probabilities across the four populations, with, as predicted, lower survival in the ‘fast’ blue tits occupying deciduous habitats. Interestingly, the year-to-year variation in survival probabilities was synchronous among populations. This suggests that regional environmental conditions could drive survival fluctuations across populations. However, breeding densities were not correlated across populations, and we found no evidence that adult survival is correlated with either large-scale or local, climate temporal variation in these four blue tit populations. Finally, two of the focal populations displayed a linear temporal decrease in adult survival over the study period, calling for further investigation to explain this decline. Overall, this multi-site study shows that blue tit parental survival from one spring to the next can vary substantially across years, in a synchronous way across populations, yet the climate indices we used are not correlated with the temporal variation. This calls for further investigations in other potential drivers such as resource (in particular insect) abundance, predation or parasitism.

## Supplementary material for "Identifying drivers of spatio-temporal variation in survival in four blue tit populations": E-Surge_Models: phi(a+p+SRF)p(s.p).out (part 1 of 7)

```
E-SURGE V 2.1.2,26-Jun-2019 

OUTPUT FILE : C:\Users\oli12\Desktop\Th�se\Phase right censoring (12.2017)\Densit� 4 pops\4 pops\phi(a+p+QSRF)p(s.p) VRAI.out 
Data File :C:\Users\oli12\Desktop\Th�se\Phase right censoring (12.2017)\histRCV.txt      
Number of occasions :  38
Number of states :   2
Number of events :   2
Number of groups :  16
Number of age classes :  37
~~~~~~~~~~~~~~~~~~~~~~~~~~~~~~~~~~~~~~~~~~~~~~~~~~~~~~~~~~~~~~~~~~~~~~
Model Name : Model13 
Model formula (or file) : 
 For Initial State:IS - Step 1 - (0): to 
 For Transition:S - Step 1 - (6): [juv+adu] + pop + t*x(3) 
 For Event:C - Step 1 - (9): firste+nexte.[sex.pop] 
Init(values) 0.053088,0.917429,0.195601,0.536051,0.873322,0.785292,0.697142,0.198563,0.705720,0.339390,0.132243,0.790490,0.572291,0.400537, 
Init(indices) 1,  2,  3,  4,  5,  6,  8,  9, 10, 11, 12, 13, 14, 15, 
Fix(values) 1.000000, 
Fix(indices) 7, 
~~~~~~~~~~~~~~~~~~~~~~~~~~~~~~~~~~~~~~~~~~~~~~~~~~~~~~~~~~~~~~~~~~~~~~
<B>Full Model Details</B>
--------------------
# of step for initial state :1 
Phrase for step 1 : to 
Number of shortcuts : 1
Pattern matrix :
		* 	
Name file for covariates : C:\Users\oli12\Desktop\Th�se\Phase right censoring (12.2017)\Densit� 4 pops\SRFetMOIquadra.txt 
 
# of step for transition : 1 
 Phrase for step 1 : [juv+adu] + pop + t*x(3) 
 Number of shortcuts : 4
captage -> g(1 5 9 13 2 6 10 14,3 7 11 15 4 8 12 16)
pop -> g(1 2 3 4,5 6 7 8,9 10 11 12,13 14 15 16)
juv -> [a(1).captage(1)]
adu -> [[a(2:37).captage(1)]&[captage(2)]]
Pattern matrix :
	y	*	
	-	*	
Name file for covariates :  C:\Users\oli12\Desktop\Th�se\Phase right censoring (12.2017)\Densit� 4 pops\SRFetMOIquadra.txt 
 
# of step for encounter : 1 
Phrase for step 1 : firste+nexte.[sex.pop] 
Number of shortcuts : 2
sex -> g(1 3 5 7 9 11 13 15,2 4 6 8 10 12 14 16)
pop -> g(1 2 3 4,5 6 7 8,9 10 11 12,13 14 15 16)
Pattern matrix :
	* 	b 	
	* 	- 	
Name file for covariates :  C:\Users\oli12\Desktop\Th�se\Phase right censoring (12.2017)\Densit� 4 pops\SRFetMOIquadra.txt 
~~~~~~~~~~~~~~~~~~~~~~~~~~~~~~~~~~~~~~~~~~~~~~~~~~~~~~~~~~~~~~~~~~~~~~
Link function : logitgen 
Explicit gradient : off
TOLF : 0.000001 
TOLX : 0.000010 
Order for the Gauss-Hermite interpolation : 15.000000 
~~~~~~~~~~~~~~~~~~~~~~~~~~~~~~~~~~~~~~~~~~~~~~~~~~~~~~~~~~~~~~~~~~~~~~

dev(PI)+dev(PHI,B) = 10425.462 
QAIC = 10453.462 

Number of mathematical parameters : 14.000000  
Estimated model rank applicable to the data : 14.000000 
Estimated number of boundary parameters : 0.000000 

WARNING : there might be 0 further non identifiable parameters 

c hat used for the QAIC                : 1.000000 
Model type = 0(Markovian), >0(Unavailable) : 0.000000 
Conditionality = 0(1st capture), 1(1st occasion), 2(Closed) : 0.000000 
~~~~~~~~~~~~~~~~~~~~~~~~~~~~~~~~~~~~~~~~~~~~~~~~~~~~~~~~~~~~~~~~~~~~~~
Method for the Gauss-Hermite interpolation : unknown 
~~~~~~~~~~~~~~~~~~~~~~~~~~~~~~~~~~~~~~~~~~~~~~~~~~~~~~~~~~~~~~~~~~~~~~
Time for optimisation : 3.734795e+02 seconds 
Time for Hessian : 4.357309e+02 seconds 

Number of iterations for optimisation : 19  
~~~~~~~~~~~~~~~~~~~~~~~~~~~~~~~~~~~~~~~~~~~~~~~~~~~~~~~~~~~~~~~~~~~~~~
Informations about parameter identifiability : 


---------------------------------------------------------
14 singular values bigger than :2.0385e-05
May be0 more parameters are non-estimables
---------------------------------------------------------

---------------------------------------------------------
14 singular values bigger than :2.0385e-05
May be0 more parameters are non-estimables
---------------------------------------------------------

---------------------------------------------------------
14 singular values bigger than :2.0385e-05
May be0 more parameters are non-estimables
---------------------------------------------------------

---------------------------------------------------------
14 singular values bigger than :2.0385e-05
May be0 more parameters are non-estimables
---------------------------------------------------------

---------------------------------------------------------
14 singular values bigger than :2.0385e-05
May be0 more parameters are non-estimables
---------------------------------------------------------

Maximum Likelihood Estimates 

~~~~~~~~~~~~~~~~~~~~~~~~~~~~~~~~~~~~~~~~~~~~~~~~~~~~~~~~~~~~~~~~~~~~~~
Reduced set of parameters 
~~~~~~~~~~~~~~~~~~~~~~~~~~~~~~~~~~~~~~~~~~~~~~~~~~~~~~~~~~~~~~~~~~~~~~
    Index                            Estimates | Lower & Upper 95 percent CI | S.E. 
                  F   To   T   A   G   S 
~~~~~~~~~~~~~~~~~~~~~~~~~~~~~~~~~~~~~~~~~~~~~~~~~~~~~~~~~~~~~~~~~~~~~~
Par#   609# S(  1,  1)(  1,  1)(  1   1) | 0.497202578 0.471197921 0.523222380 0.013283538 
Par#   612# S(  1,  1)(  2,  1)(  1   1) | 0.517285880 0.487209854 0.547237185 0.015331505 
Par#   615# S(  1,  1)(  3,  1)(  1   1) | 0.500831846 0.474589408 0.527069701 0.013400141 
Par#   618# S(  1,  1)(  4,  1)(  1   1) | 0.502660525 0.476208031 0.529098134 0.013504975 
Par#   624# S(  1,  1)(  6,  1)(  1   1) | 0.484613616 0.457577817 0.511739774 0.013830347 
Par#   627# S(  1,  1)(  7,  1)(  1   1) | 0.517386367 0.487275062 0.547371935 0.015349309 
Par#   630# S(  1,  1)(  8,  1)(  1   1) | 0.507015838 0.479829453 0.534160795 0.013873695 
Par#   633# S(  1,  1)(  9,  1)(  1   1) | 0.499226553 0.473118963 0.525338360 0.013333403 
Par#   636# S(  1,  1)( 10,  1)(  1   1) | 0.510511998 0.482512559 0.538445633 0.014283543 
Par#   639# S(  1,  1)( 11,  1)(  1   1) | 0.515935448 0.486321601 0.545437803 0.015098250 
Par#   642# S(  1,  1)( 12,  1)(  1   1) | 0.516487843 0.486687655 0.546171227 0.015192296 
Par#   645# S(  1,  1)( 13,  1)(  1   1) | 0.515740346 0.486191399 0.545179644 0.015065494 
Par#   648# S(  1,  1)( 14,  1)(  1   1) | 0.516525161 0.486712247 0.546220906 0.015198719 
Par#   651# S(  1,  1)( 15,  1)(  1   1) | 0.509021197 0.481391687 0.536595706 0.014096985 
Par#   654# S(  1,  1)( 16,  1)(  1   1) | 0.516248415 0.486529461 0.545852885 0.015151298 
Par#   657# S(  1,  1)( 17,  1)(  1   1) | 0.514587371 0.485412013 0.543663648 0.014876939 
Par#   660# S(  1,  1)( 18,  1)(  1   1) | 0.516118722 0.486443472 0.545680731 0.015129240 
Par#   663# S(  1,  1)( 19,  1)(  1   1) | 0.513374733 0.484573414 0.542087506 0.014688161 
Par#   666# S(  1,  1)( 20,  1)(  1   1) | 0.510100862 0.482206803 0.537932163 0.014230389 
Par#   669# S(  1,  1)( 21,  1)(  1   1) | 0.513753585 0.484837532 0.542577861 0.014746065 
Par#   672# S(  1,  1)( 22,  1)(  1   1) | 0.496854901 0.470860337 0.522866478 0.013278852 
Par#   675# S(  1,  1)( 23,  1)(  1   1) | 0.492066273 0.465983923 0.518191884 0.013330475 
Par#   678# S(  1,  1)( 24,  1)(  1   1) | 0.478160058 0.449574522 0.506889355 0.014637142 
Par#   681# S(  1,  1)( 25,  1)(  1   1) | 0.464664459 0.431179883 0.498470636 0.017191857 
Par#   684# S(  1,  1)( 26,  1)(  1   1) | 0.514521958 0.485367277 0.543578140 0.014866503 
Par#   687# S(  1,  1)( 27,  1)(  1   1) | 0.500358026 0.474160247 0.526553838 0.013377962 
Par#   690# S(  1,  1)( 28,  1)(  1   1) | 0.505998091 0.479011807 0.532949470 0.013772973 
Par#   693# S(  1,  1)( 29,  1)(  1   1) | 0.505471446 0.478581981 0.532329297 0.013724274 
Par#   696# S(  1,  1)( 30,  1)(  1   1) | 0.466046705 0.433144642 0.499246855 0.016887320 
Par#   699# S(  1,  1)( 31,  1)(  1   1) | 0.509352871 0.481643988 0.537004405 0.014137004 
Par#   702# S(  1,  1)( 32,  1)(  1   1) | 0.491088210 0.464936299 0.517288987 0.013367495 
Par#   705# S(  1,  1)( 33,  1)(  1   1) | 0.503962087 0.477324170 0.530577531 0.013597904 
Par#   708# S(  1,  1)( 34,  1)(  1   1) | 0.441486324 0.396662355 0.487284600 0.023180610 
Par#   711# S(  1,  1)( 35,  1)(  1   1) | 0.501453247 0.475146118 0.527752332 0.013432353 
Par#   714# S(  1,  1)( 36,  1)(  1   1) | 0.507867491 0.480500720 0.535187193 0.013964559 
Par#   717# S(  1,  1)( 37,  1)(  1   1) | 0.490492529 0.464289804 0.516747599 0.013394382 
Par#   720# S(  1,  1)(  2,  2)(  1   1) | 0.473517466 0.445849597 0.501348934 0.014172516 
Par#   723# S(  1,  1)(  3,  2)(  1   1) | 0.457137198 0.433139171 0.481335830 0.012304528 
Par#   726# S(  1,  1)(  4,  2)(  1   1) | 0.458953025 0.434783191 0.483317546 0.012390881 
Par#   729# S(  1,  1)(  5,  2)(  1   1) | 0.453536876 0.429687097 0.477601852 0.012232436 
Par#   732# S(  1,  1)(  6,  2)(  1   1) | 0.441083616 0.415813708 0.466662470 0.012982658 
Par#   735# S(  1,  1)(  7,  2)(  1   1) | 0.473617793 0.445914498 0.501484480 0.014190594 
Par#   738# S(  1,  1)(  8,  2)(  1   1) | 0.463282404 0.438449292 0.488298990 0.012727251 
Par#   741# S(  1,  1)(  9,  2)(  1   1) | 0.455544145 0.431643472 0.479651367 0.012256257 
Par#   744# S(  1,  1)( 10,  2)(  1   1) | 0.466762524 0.441151819 0.492549615 0.013123195 
Par#   747# S(  1,  1)( 11,  2)(  1   1) | 0.472169530 0.444964668 0.499540695 0.013936260 
Par#   750# S(  1,  1)( 12,  2)(  1   1) | 0.472720827 0.445329545 0.500277325 0.014031381 
Par#   753# S(  1,  1)( 13,  2)(  1   1) | 0.471974841 0.444834819 0.499281543 0.013903176 
Par#   756# S(  1,  1)( 14,  2)(  1   1) | 0.472758074 0.445354049 0.500327241 0.014037884 
Par#   759# S(  1,  1)( 15,  2)(  1   1) | 0.465278042 0.440024417 0.490710940 0.012941271 
Par#   762# S(  1,  1)( 16,  2)(  1   1) | 0.472481862 0.445171893 0.499957521 0.013989891 
Par#   765# S(  1,  1)( 17,  2)(  1   1) | 0.470824581 0.444056827 0.497761202 0.013713244 
Par#   768# S(  1,  1)( 18,  2)(  1   1) | 0.472352428 0.445086178 0.499784622 0.013967583 
Par#   771# S(  1,  1)( 19,  2)(  1   1) | 0.469615299 0.443218349 0.496183356 0.013524090 
Par#   774# S(  1,  1)( 20,  2)(  1   1) | 0.466353054 0.440844515 0.492038759 0.013071131 
Par#   777# S(  1,  1)( 21,  2)(  1   1) | 0.469993047 0.443482583 0.496673922 0.013581991 
Par#   780# S(  1,  1)( 22,  2)(  1   1) | 0.453192211 0.429343097 0.477258147 0.012232510 
Par#   783# S(  1,  1)( 23,  2)(  1   1) | 0.448449329 0.424371091 0.472771683 0.012356639 
Par#   786# S(  1,  1)( 24,  2)(  1   1) | 0.434720787 0.407712556 0.462122206 0.013893488 
Par#   789# S(  1,  1)( 25,  2)(  1   1) | 0.421461022 0.389314235 0.454287621 0.016597605 
Par#   792# S(  1,  1)( 26,  2)(  1   1) | 0.470759335 0.444012133 0.497675526 0.013702759 
Par#   795# S(  1,  1)( 27,  2)(  1   1) | 0.456666898 0.432702832 0.480833245 0.012287588 
Par#   798# S(  1,  1)( 28,  2)(  1   1) | 0.462270127 0.437623255 0.487102797 0.012632588 
Par#   801# S(  1,  1)( 29,  2)(  1   1) | 0.461746454 0.437188593 0.486491377 0.012587386 
Par#   804# S(  1,  1)( 30,  2)(  1   1) | 0.422816256 0.391264943 0.455010078 0.016283029 
Par#   807# S(  1,  1)( 31,  2)(  1   1) | 0.465608243 0.440278392 0.491116710 0.012980095 
Par#   810# S(  1,  1)( 32,  2)(  1   1) | 0.447481584 0.423302982 0.471911124 0.012409705 
Par#   813# S(  1,  1)( 33,  2)(  1   1) | 0.460246146 0.435915066 0.484768185 0.012472395 
Par#   816# S(  1,  1)( 34,  2)(  1   1) | 0.398832395 0.355504846 0.443804279 0.022581459 
Par#   819# S(  1,  1)( 35,  2)(  1   1) | 0.457754101 0.433704929 0.482001772 0.012330146 
Par#   822# S(  1,  1)( 36,  2)(  1   1) | 0.464129757 0.439126619 0.489314530 0.012813748 
Par#   825# S(  1,  1)( 37,  2)(  1   1) | 0.446892349 0.422643980 0.471396042 0.012446502 
Par#  9045# S(  1,  1)(  1,  1)(  5   1) | 0.573302514 0.540430134 0.605539804 0.016632601 
Par#  9048# S(  1,  1)(  2,  1)(  5   1) | 0.592835364 0.558244140 0.626530054 0.017445990 
Par#  9051# S(  1,  1)(  3,  1)(  5   1) | 0.576849969 0.544079356 0.608958037 0.016573374 
Par#  9054# S(  1,  1)(  4,  1)(  5   1) | 0.578634461 0.545843840 0.610745895 0.016579332 
Par#  9060# S(  1,  1)(  6,  1)(  5   1) | 0.560936351 0.526284069 0.595004455 0.017557956 
Par#  9063# S(  1,  1)(  7,  1)(  5   1) | 0.592932501 0.558319530 0.626646844 0.017456596 
Par#  9066# S(  1,  1)(  8,  1)(  5   1) | 0.582876557 0.549848272 0.615177528 0.016688687 
Par#  9069# S(  1,  1)(  9,  1)(  5   1) | 0.575281829 0.542489439 0.607424693 0.016587891 
Par#  9072# S(  1,  1)( 10,  1)(  5   1) | 0.586273728 0.552866012 0.618905931 0.016870674 
Par#  9075# S(  1,  1)( 11,  1)(  5   1) | 0.591529393 0.557218958 0.624970545 0.017309104 
Par#  9078# S(  1,  1)( 12,  1)(  5   1) | 0.592063730 0.557641033 0.625606194 0.017363817 
Par#  9081# S(  1,  1)( 13,  1)(  5   1) | 0.591340625 0.557068974 0.624746798 0.017290208 
Par#  9084# S(  1,  1)( 14,  1)(  5   1) | 0.592099821 0.557669410 0.625649250 0.017367577 
Par#  9087# S(  1,  1)( 15,  1)(  5   1) | 0.584826018 0.551600176 0.617298007 0.016783067 
Par#  9090# S(  1,  1)( 16,  1)(  5   1) | 0.591832151 0.557458557 0.625330292 0.017339883 
Par#  9093# S(  1,  1)( 17,  1)(  5   1) | 0.590224633 0.556172804 0.623432784 0.017183171 
Par#  9096# S(  1,  1)( 18,  1)(  5   1) | 0.591706695 0.557359416 0.625181089 0.017327058 
Par#  9099# S(  1,  1)( 19,  1)(  5   1) | 0.589050051 0.555211838 0.622066289 0.017079295 
Par#  9102# S(  1,  1)( 20,  1)(  5   1) | 0.585874607 0.552519990 0.618459853 0.016845050 
Par#  9105# S(  1,  1)( 21,  1)(  5   1) | 0.589417106 0.555514116 0.622491474 0.017110777 
Par#  9108# S(  1,  1)( 22,  1)(  5   1) | 0.572962262 0.540070251 0.605221453 0.016643245 
Par#  9111# S(  1,  1)( 23,  1)(  5   1) | 0.568268575 0.534932007 0.600997928 0.016877651 
Par#  9114# S(  1,  1)( 24,  1)(  5   1) | 0.554560046 0.518205709 0.590339790 0.018433173 
Par#  9117# S(  1,  1)( 25,  1)(  5   1) | 0.541144216 0.499842600 0.581888158 0.020976817 
Par#  9120# S(  1,  1)( 26,  1)(  5   1) | 0.590161295 0.556121452 0.623358661 0.017177338 
Par#  9123# S(  1,  1)( 27,  1)(  5   1) | 0.576387274 0.543614066 0.608501930 0.016575734 
Par#  9126# S(  1,  1)( 28,  1)(  5   1) | 0.581886271 0.548937212 0.614120393 0.016651287 
Par#  9129# S(  1,  1)( 29,  1)(  5   1) | 0.581373596 0.548459905 0.613578476 0.016634746 
Par#  9132# S(  1,  1)( 30,  1)(  5   1) | 0.542523407 0.501801430 0.582684968 0.020678395 
Par#  9135# S(  1,  1)( 31,  1)(  5   1) | 0.585148218 0.551884469 0.617653441 0.016801285 
Par#  9138# S(  1,  1)( 32,  1)(  5   1) | 0.567308217 0.533841425 0.600171852 0.016945433 
Par#  9141# S(  1,  1)( 33,  1)(  5   1) | 0.579903365 0.547069584 0.612044872 0.016598069 
Par#  9144# S(  1,  1)( 34,  1)(  5   1) | 0.517841413 0.465130156 0.570158558 0.026892007 
Par#  9147# S(  1,  1)( 35,  1)(  5   1) | 0.577456577 0.544684509 0.609560667 0.016572718 
Par#  9150# S(  1,  1)( 36,  1)(  5   1) | 0.583704760 0.550599246 0.616072043 0.016725442 
Par#  9153# S(  1,  1)( 37,  1)(  5   1) | 0.566723039 0.533170500 0.599674719 0.016989969 
Par#  9156# S(  1,  1)(  2,  2)(  5   1) | 0.549957423 0.520166439 0.579394389 0.015126693 
Par#  9159# S(  1,  1)(  3,  2)(  5   1) | 0.533612968 0.505750727 0.561267077 0.014176844 
Par#  9162# S(  1,  1)(  4,  2)(  5   1) | 0.535432952 0.507578625 0.563067981 0.014169929 
Par#  9165# S(  1,  1)(  5,  2)(  5   1) | 0.529998373 0.501950089 0.557858447 0.014277170 
Par#  9168# S(  1,  1)(  6,  2)(  5   1) | 0.517433582 0.487083664 0.547655421 0.015470895 
Par#  9171# S(  1,  1)(  7,  2)(  5   1) | 0.550057025 0.520241355 0.579517381 0.015139000 
Par#  9174# S(  1,  1)(  8,  2)(  5   1) | 0.539764043 0.511697322 0.567580824 0.014270768 
Par#  9177# S(  1,  1)(  9,  2)(  5   1) | 0.532014589 0.504097895 0.559732289 0.014207057 
Par#  9180# S(  1,  1)( 10,  2)(  5   1) | 0.543237183 0.514769360 0.571425348 0.014468434 
Par#  9183# S(  1,  1)( 11,  2)(  5   1) | 0.548618636 0.519145663 0.577754424 0.014968202 
Par#  9186# S(  1,  1)( 12,  2)(  5   1) | 0.549166325 0.519566385 0.578422324 0.015031470 
Par#  9189# S(  1,  1)( 13,  2)(  5   1) | 0.548425177 0.518996003 0.577519509 0.014946381 
Par#  9192# S(  1,  1)( 14,  2)(  5   1) | 0.549203322 0.519594648 0.578467593 0.015035823 
Par#  9195# S(  1,  1)( 15,  2)(  5   1) | 0.541756587 0.513484357 0.569762461 0.014371737 
Par#  9198# S(  1,  1)( 16,  2)(  5   1) | 0.548928947 0.519384573 0.578132330 0.015003780 
Par#  9201# S(  1,  1)( 17,  2)(  5   1) | 0.547281712 0.518100078 0.576141911 0.014823098 
Par#  9204# S(  1,  1)( 18,  2)(  5   1) | 0.548800357 0.519285742 0.577975566 0.014988951 
Par#  9207# S(  1,  1)( 19,  2)(  5   1) | 0.546078703 0.517136155 0.574713131 0.014704126 
Par#  9210# S(  1,  1)( 20,  2)(  5   1) | 0.542828920 0.514418632 0.570963316 0.014439952 
Par#  9213# S(  1,  1)( 21,  2)(  5   1) | 0.546454587 0.517439720 0.575157259 0.014740100 
Par#  9216# S(  1,  1)( 22,  2)(  5   1) | 0.529651920 0.501574023 0.557543390 0.014292784 
Par#  9219# S(  1,  1)( 23,  2)(  5   1) | 0.524876945 0.496187060 0.553403547 0.014611962 
Par#  9222# S(  1,  1)( 24,  2)(  5   1) | 0.510976284 0.478586935 0.543273730 0.016524797 
Par#  9225# S(  1,  1)( 25,  2)(  5   1) | 0.497437374 0.459434903 0.535469476 0.019434083 
Par#  9228# S(  1,  1)( 26,  2)(  5   1) | 0.547216828 0.518048652 0.576064307 0.014816398 
Par#  9231# S(  1,  1)( 27,  2)(  5   1) | 0.533141259 0.505267560 0.560809583 0.014183415 
Par#  9234# S(  1,  1)( 28,  2)(  5   1) | 0.538752399 0.510764240 0.566498355 0.014232545 
Par#  9237# S(  1,  1)( 29,  2)(  5   1) | 0.538228806 0.510274417 0.565944848 0.014216252 
Par#  9240# S(  1,  1)( 30,  2)(  5   1) | 0.498826268 0.461464536 0.536201113 0.019101070 
Par#  9243# S(  1,  1)( 31,  2)(  5   1) | 0.542086041 0.513773420 0.570129430 0.014391672 
Par#  9246# S(  1,  1)( 32,  2)(  5   1) | 0.523900932 0.495040527 0.552602589 0.014700412 
Par#  9249# S(  1,  1)( 33,  2)(  5   1) | 0.536727794 0.508843987 0.564383789 0.014182832 
Par#  9252# S(  1,  1)( 34,  2)(  5   1) | 0.474072158 0.423998553 0.524672737 0.025769250 
Par#  9255# S(  1,  1)( 35,  2)(  5   1) | 0.534231512 0.506378431 0.561872763 0.014171207 
Par#  9258# S(  1,  1)( 36,  2)(  5   1) | 0.540610381 0.512464546 0.568499501 0.014309520 
Par#  9261# S(  1,  1)( 37,  2)(  5   1) | 0.523306377 0.494334815 0.552121945 0.014758021 
Par# 17481# S(  1,  1)(  1,  1)(  9   1) | 0.455476559 0.421412953 0.489961921 0.017514226 
Par# 17484# S(  1,  1)(  2,  1)(  9   1) | 0.475468250 0.437406399 0.513817251 0.019530542 
Par# 17487# S(  1,  1)(  3,  1)(  9   1) | 0.459079343 0.424667426 0.493886011 0.017685891 
Par# 17490# S(  1,  1)(  4,  1)(  9   1) | 0.460896334 0.426242813 0.495932002 0.017806539 
Par# 17496# S(  1,  1)(  6,  1)(  9   1) | 0.443013216 0.408788167 0.477787997 0.017629633 
Par# 17499# S(  1,  1)(  7,  1)(  9   1) | 0.475568618 0.437475066 0.513948608 0.019546629 
Par# 17502# S(  1,  1)(  8,  1)(  9   1) | 0.465228283 0.429826114 0.500984286 0.018183176 
Par# 17505# S(  1,  1)(  9,  1)(  9   1) | 0.457485226 0.423249056 0.492127722 0.017598749 
Par# 17508# S(  1,  1)( 10,  1)(  9   1) | 0.468710255 0.432537603 0.505214741 0.018572703 
Par# 17511# S(  1,  1)( 11,  1)(  9   1) | 0.474119762 0.436473906 0.512062147 0.019319466 
Par# 17514# S(  1,  1)( 12,  1)(  9   1) | 0.474671288 0.436857539 0.512777768 0.019404648 
Par# 17517# S(  1,  1)( 13,  1)(  9   1) | 0.473924991 0.436337673 0.511810166 0.019289768 
Par# 17520# S(  1,  1)( 14,  1)(  9   1) | 0.474708551 0.436883346 0.512826228 0.019410461 
Par# 17523# S(  1,  1)( 15,  1)(  9   1) | 0.467225006 0.431398788 0.503392434 0.018397417 
Par# 17526# S(  1,  1)( 16,  1)(  9   1) | 0.474432225 0.436691635 0.512467197 0.019367529 
Par# 17529# S(  1,  1)( 17,  1)(  9   1) | 0.472774234 0.435524649 0.510329417 0.019118456 
Par# 17532# S(  1,  1)( 18,  1)(  9   1) | 0.474302737 0.436601528 0.512299219 0.019347548 
Par# 17535# S(  1,  1)( 19,  1)(  9   1) | 0.471564407 0.434654606 0.508787765 0.018946166 
Par# 17538# S(  1,  1)( 20,  1)(  9   1) | 0.468300576 0.432226076 0.504709501 0.018523022 
Par# 17541# S(  1,  1)( 21,  1)(  9   1) | 0.471942327 0.434928094 0.509267649 0.018999112 
Par# 17544# S(  1,  1)( 22,  1)(  9   1) | 0.455131647 0.421092145 0.489595662 0.017502574 
Par# 17547# S(  1,  1)( 23,  1)(  9   1) | 0.450385186 0.416511583 0.484725082 0.017428194 
Par# 17550# S(  1,  1)( 24,  1)(  9   1) | 0.436644297 0.401546370 0.472388461 0.018101774 
Par# 17553# S(  1,  1)( 25,  1)(  9   1) | 0.423369804 0.384998741 0.462687998 0.019857697 
Par# 17556# S(  1,  1)( 26,  1)(  9   1) | 0.472708959 0.435478111 0.510245840 0.019108954 
Par# 17559# S(  1,  1)( 27,  1)(  9   1) | 0.458608733 0.424252245 0.493363334 0.017658333 
Par# 17562# S(  1,  1)( 28,  1)(  9   1) | 0.464215431 0.429009625 0.499781539 0.018084136 
Par# 17565# S(  1,  1)( 29,  1)(  9   1) | 0.463691455 0.428582191 0.499164394 0.018035493 
Par# 17568# S(  1,  1)( 30,  1)(  9   1) | 0.424726669 0.386767662 0.463594742 0.019636503 
Par# 17571# S(  1,  1)( 31,  1)(  9   1) | 0.467555381 0.431654359 0.503795529 0.018435249 
Par# 17574# S(  1,  1)( 32,  1)(  9   1) | 0.449416668 0.415538895 0.483770271 0.017432764 
Par# 17577# S(  1,  1)( 33,  1)(  9   1) | 0.462190254 0.427338276 0.497415712 0.017906076 
Par# 17580# S(  1,  1)( 34,  1)(  9   1) | 0.400709675 0.353696757 0.449624219 0.024543420 
Par# 17583# S(  1,  1)( 35,  1)(  9   1) | 0.459696648 0.425207548 0.494576152 0.017724350 
Par# 17586# S(  1,  1)( 36,  1)(  9   1) | 0.466076104 0.430499810 0.502000860 0.018271097 
Par# 17589# S(  1,  1)( 37,  1)(  9   1) | 0.448826955 0.414940352 0.483195386 0.017438821 
Par# 17592# S(  1,  1)(  2,  2)(  9   1) | 0.432071046 0.399681594 0.465051925 0.016699455 
Par# 17595# S(  1,  1)(  3,  2)(  9   1) | 0.415991673 0.387369183 0.445192189 0.014766733 
Par# 17598# S(  1,  1)(  4,  2)(  9   1) | 0.417769839 0.388916639 0.447197120 0.014883842 
Par# 17601# S(  1,  1)(  5,  2)(  9   1) | 0.412469188 0.384153454 0.441376211 0.014613070 
Par# 17604# S(  1,  1)(  6,  2)(  9   1) | 0.400317503 0.371512850 0.429828088 0.014892477 
Par# 17607# S(  1,  1)(  7,  2)(  9   1) | 0.432169801 0.399746692 0.465184667 0.016716785 
Par# 17610# S(  1,  1)(  8,  2)(  9   1) | 0.422013749 0.392411476 0.452187177 0.015266628 
Par# 17613# S(  1,  1)(  9,  2)(  9   1) | 0.414432542 0.385970687 0.443477359 0.014685755 
Par# 17616# S(  1,  1)( 10,  2)(  9   1) | 0.425429589 0.395031458 0.456402167 0.015675024 
Par# 17619# S(  1,  1)( 11,  2)(  9   1) | 0.430744565 0.398796270 0.463280027 0.016472331 
Par# 17622# S(  1,  1)( 12,  2)(  9   1) | 0.431287015 0.399160792 0.464002105 0.016563927 
Par# 17625# S(  1,  1)( 13,  2)(  9   1) | 0.430553024 0.398666725 0.463025905 0.016440419 
Par# 17628# S(  1,  1)( 14,  2)(  9   1) | 0.431323668 0.399185298 0.464051023 0.016570181 
Par# 17631# S(  1,  1)( 15,  2)(  9   1) | 0.423972044 0.393933720 0.454582864 0.015490261 
Par# 17634# S(  1,  1)( 16,  2)(  9   1) | 0.431051873 0.399003204 0.463688665 0.016524002 
Par# 17637# S(  1,  1)( 17,  2)(  9   1) | 0.429421615 0.397892505 0.461534019 0.016256587 
Par# 17640# S(  1,  1)( 18,  2)(  9   1) | 0.430924517 0.398917581 0.463519177 0.016502518 
Par# 17643# S(  1,  1)( 19,  2)(  9   1) | 0.428232619 0.397061872 0.459983544 0.016072215 
Par# 17646# S(  1,  1)( 20,  2)(  9   1) | 0.425027477 0.394731551 0.455897236 0.015622525 
Par# 17649# S(  1,  1)( 21,  2)(  9   1) | 0.428603979 0.397323210 0.460465859 0.016128812 
Par# 17652# S(  1,  1)( 22,  2)(  9   1) | 0.412132194 0.383835201 0.441022154 0.014603903 
Par# 17655# S(  1,  1)( 23,  2)(  9   1) | 0.407498790 0.379270414 0.436351231 0.014576678 
Par# 17658# S(  1,  1)( 24,  2)(  9   1) | 0.394128057 0.364211992 0.424859348 0.015489299 
Par# 17661# S(  1,  1)( 25,  2)(  9   1) | 0.381271332 0.347590477 0.416134130 0.017511251 
Par# 17664# S(  1,  1)( 26,  2)(  9   1) | 0.429357452 0.397848131 0.461449889 0.016246404 
Par# 17667# S(  1,  1)( 27,  2)(  9   1) | 0.415531302 0.386960321 0.444681617 0.014740697 
Par# 17670# S(  1,  1)( 28,  2)(  9   1) | 0.421020909 0.391618324 0.450994580 0.015164362 
Par# 17673# S(  1,  1)( 29,  2)(  9   1) | 0.420507423 0.391202345 0.450383723 0.015114471 
Par# 17676# S(  1,  1)( 30,  2)(  9   1) | 0.382582793 0.349358997 0.416941451 0.017265027 
Par# 17679# S(  1,  1)( 31,  2)(  9   1) | 0.424296191 0.394180408 0.454984838 0.015530022 
Par# 17682# S(  1,  1)( 32,  2)(  9   1) | 0.406554276 0.378296816 0.435444102 0.014593674 
Par# 17685# S(  1,  1)( 33,  2)(  9   1) | 0.419036793 0.389988839 0.448657044 0.014983097 
Par# 17688# S(  1,  1)( 34,  2)(  9   1) | 0.359459821 0.316718212 0.404554357 0.022459262 
Par# 17691# S(  1,  1)( 35,  2)(  9   1) | 0.416595662 0.387900443 0.445867370 0.014803575 
Par# 17694# S(  1,  1)( 36,  2)(  9   1) | 0.422845087 0.393064458 0.453197253 0.015358055 
Par# 17697# S(  1,  1)( 37,  2)(  9   1) | 0.405979335 0.377697103 0.434899331 0.014607725 
Par# 25917# S(  1,  1)(  1,  1)( 13   1) | 0.611601864 0.570603353 0.651079564 0.020571562 
Par# 25920# S(  1,  1)(  2,  1)( 13   1) | 0.630511429 0.586375837 0.672567322 0.022037737 
Par# 25923# S(  1,  1)(  3,  1)( 13   1) | 0.615044712 0.573769994 0.654727704 0.020694962 
Par# 25926# S(  1,  1)(  4,  1)( 13   1) | 0.616775138 0.575309400 0.656608804 0.020782569 
Par# 25932# S(  1,  1)(  6,  1)( 13   1) | 0.599570397 0.558420663 0.639361968 0.020691540 
Par# 25935# S(  1,  1)(  7,  1)( 13   1) | 0.630605178 0.586444853 0.672681895 0.022049431 
Par# 25938# S(  1,  1)(  8,  1)( 13   1) | 0.620884833 0.578829572 0.661198711 0.021056924 
Par# 25941# S(  1,  1)(  9,  1)( 13   1) | 0.613523285 0.572387818 0.653099863 0.020631990 
Par# 25944# S(  1,  1)( 10,  1)( 13   1) | 0.624172046 0.581512584 0.664988160 0.021340769 
Par# 25947# S(  1,  1)( 11,  1)( 13   1) | 0.629250729 0.585439780 0.671033353 0.021884274 
Par# 25950# S(  1,  1)( 12,  1)( 13   1) | 0.629766606 0.585824615 0.671659520 0.021946214 
Par# 25953# S(  1,  1)( 13,  1)( 13   1) | 0.629068462 0.585303211 0.670812633 0.021862676 
Par# 25956# S(  1,  1)( 14,  1)( 13   1) | 0.629801447 0.585850516 0.671701887 0.021950440 
Par# 25959# S(  1,  1)( 15,  1)( 13   1) | 0.622771622 0.580383589 0.663361387 0.021213061 
Par# 25962# S(  1,  1)( 16,  1)( 13   1) | 0.629543038 0.585658146 0.671387893 0.021919224 
Par# 25965# S(  1,  1)( 17,  1)( 13   1) | 0.627990684 0.584489147 0.669513030 0.021738066 
Par# 25968# S(  1,  1)( 18,  1)( 13   1) | 0.629421915 0.585567761 0.671240901 0.021904695 
Par# 25971# S(  1,  1)( 19,  1)( 13   1) | 0.626855916 0.583619843 0.668155188 0.021612696 
Par# 25974# S(  1,  1)( 20,  1)( 13   1) | 0.623786025 0.581203429 0.664537945 0.021304578 
Par# 25977# S(  1,  1)( 21,  1)( 13   1) | 0.627210574 0.583892892 0.668578393 0.021651229 
Par# 25980# S(  1,  1)( 22,  1)( 13   1) | 0.611271445 0.570292072 0.650736184 0.020563341 
Par# 25983# S(  1,  1)( 23,  1)( 13   1) | 0.606709798 0.565860766 0.646118973 0.020515858 
Par# 25986# S(  1,  1)( 24,  1)( 13   1) | 0.593348412 0.551441587 0.633939056 0.021091357 
Par# 25989# S(  1,  1)( 25,  1)( 13   1) | 0.580216501 0.535315961 0.623827239 0.022637003 
Par# 25992# S(  1,  1)( 26,  1)( 13   1) | 0.627929503 0.584442600 0.669439545 0.021731153 
Par# 25995# S(  1,  1)( 27,  1)( 13   1) | 0.614595878 0.573365050 0.654244920 0.020675007 
Par# 25998# S(  1,  1)( 28,  1)( 13   1) | 0.619925943 0.578025021 0.660112742 0.020984740 
Par# 26001# S(  1,  1)( 29,  1)( 13   1) | 0.619429405 0.577604431 0.659553944 0.020949291 
Par# 26004# S(  1,  1)( 30,  1)( 13   1) | 0.581569061 0.537057096 0.624791250 0.022437190 
Par# 26007# S(  1,  1)( 31,  1)( 13   1) | 0.623083353 0.580636682 0.663721935 0.021240628 
Par# 26010# S(  1,  1)( 32,  1)( 13   1) | 0.605775629 0.564922299 0.645202117 0.020521450 
Par# 26013# S(  1,  1)( 33,  1)( 13   1) | 0.618005010 0.576382683 0.657964583 0.020855011 
Par# 26016# S(  1,  1)( 34,  1)( 13   1) | 0.557274581 0.503594791 0.609649046 0.027155386 
Par# 26019# S(  1,  1)( 35,  1)( 13   1) | 0.615633050 0.574297259 0.655363761 0.020722853 
Par# 26022# S(  1,  1)( 36,  1)( 13   1) | 0.621686552 0.579494565 0.662113515 0.021121004 
Par# 26025# S(  1,  1)( 37,  1)( 13   1) | 0.605206271 0.564345136 0.644648134 0.020527427 
Par# 26028# S(  1,  1)(  2,  2)( 13   1) | 0.588849433 0.548619931 0.627925134 0.020272015 
Par# 26031# S(  1,  1)(  3,  2)( 13   1) | 0.572820310 0.535878964 0.608966901 0.018677435 
Par# 26034# S(  1,  1)(  4,  2)( 13   1) | 0.574609264 0.537451903 0.610942468 0.018780648 
Par# 26037# S(  1,  1)(  5,  2)( 13   1) | 0.569264298 0.532629961 0.605155797 0.018533369 
Par# 26040# S(  1,  1)(  6,  2)( 13   1) | 0.556871563 0.519999370 0.593127559 0.018688063 
Par# 26043# S(  1,  1)(  7,  2)( 13   1) | 0.588946861 0.548688798 0.628048198 0.020285921 
Par# 26046# S(  1,  1)(  8,  2)( 13   1) | 0.578862391 0.541031499 0.615789441 0.019105595 
Par# 26049# S(  1,  1)(  9,  2)( 13   1) | 0.571248337 0.534462982 0.607262917 0.018603615 
Par# 26052# S(  1,  1)( 10,  2)( 13   1) | 0.582268824 0.543742943 0.619816169 0.019442898 
Par# 26055# S(  1,  1)( 11,  2)( 13   1) | 0.587539572 0.547684963 0.626278747 0.020089477 
Par# 26058# S(  1,  1)( 12,  2)( 13   1) | 0.588075494 0.548069561 0.626950514 0.020163157 
Par# 26061# S(  1,  1)( 13,  2)( 13   1) | 0.587350247 0.547548406 0.626042051 0.020063785 
Par# 26064# S(  1,  1)( 14,  2)( 13   1) | 0.588111693 0.548095435 0.626995981 0.020168185 
Par# 26067# S(  1,  1)( 15,  2)( 13   1) | 0.580817121 0.542603794 0.618084994 0.019291065 
Par# 26070# S(  1,  1)( 16,  2)( 13   1) | 0.587843227 0.547903231 0.626659056 0.020131053 
Par# 26073# S(  1,  1)( 17,  2)( 13   1) | 0.586230983 0.546733639 0.624649444 0.019915538 
Par# 26076# S(  1,  1)( 18,  2)( 13   1) | 0.587717399 0.547812898 0.626501364 0.020113770 
Par# 26079# S(  1,  1)( 19,  2)( 13   1) | 0.585053001 0.545862094 0.623196449 0.019766376 
Par# 26082# S(  1,  1)( 20,  2)( 13   1) | 0.581868595 0.543431271 0.619336694 0.019399862 
Par# 26085# S(  1,  1)( 21,  2)( 13   1) | 0.585421113 0.546136014 0.623649082 0.019812221 
Par# 26088# S(  1,  1)( 22,  2)( 13   1) | 0.568923247 0.532309668 0.604798541 0.018523898 
Par# 26091# S(  1,  1)( 23,  2)( 13   1) | 0.564218932 0.527734235 0.600021290 0.018472238 
Par# 26094# S(  1,  1)( 24,  2)( 13   1) | 0.550483532 0.512707610 0.587686029 0.019162734 
Par# 26097# S(  1,  1)( 25,  2)( 13   1) | 0.537047420 0.495840486 0.577754459 0.020943086 
Par# 26100# S(  1,  1)( 26,  2)( 13   1) | 0.586167460 0.546687011 0.624570756 0.019907313 
Par# 26103# S(  1,  1)( 27,  2)( 13   1) | 0.572356476 0.535464471 0.608460977 0.018653999 
Par# 26106# S(  1,  1)( 28,  2)( 13   1) | 0.577869476 0.540215546 0.614639463 0.019019946 
Par# 26109# S(  1,  1)( 29,  2)( 13   1) | 0.577355453 0.539788475 0.614048471 0.018977916 
Par# 26112# S(  1,  1)( 30,  2)( 13   1) | 0.538428422 0.497659000 0.578690218 0.020716378 
Par# 26115# S(  1,  1)( 31,  2)( 13   1) | 0.581140203 0.542859394 0.618468362 0.019323832 
Par# 26118# S(  1,  1)( 32,  2)( 13   1) | 0.563256489 0.526761809 0.599078833 0.018479940 
Par# 26121# S(  1,  1)( 33,  2)( 13   1) | 0.575881405 0.538545898 0.612370409 0.018866262 
Par# 26124# S(  1,  1)( 34,  2)( 13   1) | 0.513723523 0.462996529 0.564169360 0.025897935 
Par# 26127# S(  1,  1)( 35,  2)( 13   1) | 0.573428423 0.536418213 0.609634142 0.018710244 
Par# 26130# S(  1,  1)( 36,  2)( 13   1) | 0.579692817 0.541704921 0.616759596 0.019181686 
Par# 26133# S(  1,  1)( 37,  2)( 13   1) | 0.562670055 0.526163232 0.598510420 0.018487685 
Par# 34355# C(  1,  2)(  1,  1)(  1   1) | 1.000000000 1.000000000 1.000000000 0.000000000 
Par# 34469# C(  1,  2)(  2,  2)(  1   1) | 0.819594734 0.770572639 0.860044658 0.022786668 
Par# 36692# C(  1,  2)(  2,  2)(  2   1) | 0.867973218 0.821425359 0.903808606 0.020879903 
Par# 43361# C(  1,  2)(  2,  2)(  5   1) | 0.674824093 0.612991011 0.731111499 0.030249037 
Par# 45584# C(  1,  2)(  2,  2)(  6   1) | 0.862223810 0.809811756 0.901941123 0.023340388 
Par# 52253# C(  1,  2)(  2,  2)(  9   1) | 0.751055614 0.674935184 0.814256432 0.035644521 
Par# 54476# C(  1,  2)(  2,  2)( 10   1) | 0.702535179 0.626916823 0.768486806 0.036292811 
Par# 61145# C(  1,  2)(  2,  2)( 13   1) | 0.697874569 0.611936251 0.771876208 0.041065272 
Par# 63368# C(  1,  2)(  2,  2)( 14   1) | 0.742737358 0.668091126 0.805483516 0.035162440 

~~~~~~~~~~~~~~~~~~~~~~~~~~~~~~~~~~~~~~~~~~~~~~~~~~~~~~~~~~~~~~~~~~~~~~
Parameters 
~~~~~~~~~~~~~~~~~~~~~~~~~~~~~~~~~~~~~~~~~~~~~~~~~~~~~~~~~~~~~~~~~~~~~~
    Index                            Estimates | Lower & Upper 95 percent CI | S.E. 
                  F   To   T   A   G   S 
~~~~~~~~~~~~~~~~~~~~~~~~~~~~~~~~~~~~~~~~~~~~~~~~~~~~~~~~~~~~~~~~~~~~~~
Par#     1# IS(  1,  1)(  1,  1)(  1,   1) | 1.000000000 1.000000000 1.000000000 0.000000000 
Par#     2# IS(  1,  1)(  2,  1)(  1,   1) | 1.000000000 1.000000000 1.000000000 0.000000000 
Par#     3# IS(  1,  1)(  3,  1)(  1,   1) | 1.000000000 1.000000000 1.000000000 0.000000000 
Par#     4# IS(  1,  1)(  4,  1)(  1,   1) | 1.000000000 1.000000000 1.000000000 0.000000000 
Par#     5# IS(  1,  1)(  5,  1)(  1,   1) | 1.000000000 1.000000000 1.000000000 0.000000000 
Par#     6# IS(  1,  1)(  6,  1)(  1,   1) | 1.000000000 1.000000000 1.000000000 0.000000000 
Par#     7# IS(  1,  1)(  7,  1)(  1,   1) | 1.000000000 1.000000000 1.000000000 0.000000000 
Par#     8# IS(  1,  1)(  8,  1)(  1,   1) | 1.000000000 1.000000000 1.000000000 0.000000000 
Par#     9# IS(  1,  1)(  9,  1)(  1,   1) | 1.000000000 1.000000000 1.000000000 0.000000000 
Par#    10# IS(  1,  1)( 10,  1)(  1,   1) | 1.000000000 1.000000000 1.000000000 0.000000000 
Par#    11# IS(  1,  1)( 11,  1)(  1,   1) | 1.000000000 1.000000000 1.000000000 0.000000000 
Par#    12# IS(  1,  1)( 12,  1)(  1,   1) | 1.000000000 1.000000000 1.000000000 0.000000000 
Par#    13# IS(  1,  1)( 13,  1)(  1,   1) | 1.000000000 1.000000000 1.000000000 0.000000000 
Par#    14# IS(  1,  1)( 14,  1)(  1,   1) | 1.000000000 1.000000000 1.000000000 0.000000000 
Par#    15# IS(  1,  1)( 15,  1)(  1,   1) | 1.000000000 1.000000000 1.000000000 0.000000000 
Par#    16# IS(  1,  1)( 16,  1)(  1,   1) | 1.000000000 1.000000000 1.000000000 0.000000000 
Par#    17# IS(  1,  1)( 17,  1)(  1,   1) | 1.000000000 1.000000000 1.000000000 0.000000000 
Par#    18# IS(  1,  1)( 18,  1)(  1,   1) | 1.000000000 1.000000000 1.000000000 0.000000000 
Par#    19# IS(  1,  1)( 19,  1)(  1,   1) | 1.000000000 1.000000000 1.000000000 0.000000000 
Par#    20# IS(  1,  1)( 20,  1)(  1,   1) | 1.000000000 1.000000000 1.000000000 0.000000000 
Par#    21# IS(  1,  1)( 21,  1)(  1,   1) | 1.000000000 1.000000000 1.000000000 0.000000000 
Par#    22# IS(  1,  1)( 22,  1)(  1,   1) | 1.000000000 1.000000000 1.000000000 0.000000000 
Par#    23# IS(  1,  1)( 23,  1)(  1,   1) | 1.000000000 1.000000000 1.000000000 0.000000000 
Par#    24# IS(  1,  1)( 24,  1)(  1,   1) | 1.000000000 1.000000000 1.000000000 0.000000000 
Par#    25# IS(  1,  1)( 25,  1)(  1,   1) | 1.000000000 1.000000000 1.000000000 0.000000000 
Par#    26# IS(  1,  1)( 26,  1)(  1,   1) | 1.000000000 1.000000000 1.000000000 0.000000000 
Par#    27# IS(  1,  1)( 27,  1)(  1,   1) | 1.000000000 1.000000000 1.000000000 0.000000000 
Par#    28# IS(  1,  1)( 28,  1)(  1,   1) | 1.000000000 1.000000000 1.000000000 0.000000000 
Par#    29# IS(  1,  1)( 29,  1)(  1,   1) | 1.000000000 1.000000000 1.000000000 0.000000000 
Par#    30# IS(  1,  1)( 30,  1)(  1,   1) | 1.000000000 1.000000000 1.000000000 0.000000000 
Par#    31# IS(  1,  1)( 31,  1)(  1,   1) | 1.000000000 1.000000000 1.000000000 0.000000000 
Par#    32# IS(  1,  1)( 32,  1)(  1,   1) | 1.000000000 1.000000000 1.000000000 0.000000000 
Par#    33# IS(  1,  1)( 33,  1)(  1,   1) | 1.000000000 1.000000000 1.000000000 0.000000000 
Par#    34# IS(  1,  1)( 34,  1)(  1,   1) | 1.000000000 1.000000000 1.000000000 0.000000000 
Par#    35# IS(  1,  1)( 35,  1)(  1,   1) | 1.000000000 1.000000000 1.000000000 0.000000000 
Par#    36# IS(  1,  1)( 36,  1)(  1,   1) | 1.000000000 1.000000000 1.000000000 0.000000000 
Par#    37# IS(  1,  1)( 37,  1)(  1,   1) | 1.000000000 1.000000000 1.000000000 0.000000000 
Par#    38# IS(  1,  1)( 38,  1)(  1,   1) | 1.000000000 1.000000000 1.000000000 0.000000000 
Par#    39# IS(  1,  1)(  1,  1)(  2,   1) | 1.000000000 1.000000000 1.000000000 0.000000000 
Par#    40# IS(  1,  1)(  2,  1)(  2,   1) | 1.000000000 1.000000000 1.000000000 0.000000000 
Par#    41# IS(  1,  1)(  3,  1)(  2,   1) | 1.000000000 1.000000000 1.000000000 0.000000000 
Par#    42# IS(  1,  1)(  4,  1)(  2,   1) | 1.000000000 1.000000000 1.000000000 0.000000000 
Par#    43# IS(  1,  1)(  5,  1)(  2,   1) | 1.000000000 1.000000000 1.000000000 0.000000000 
Par#    44# IS(  1,  1)(  6,  1)(  2,   1) | 1.000000000 1.000000000 1.000000000 0.000000000 
Par#    45# IS(  1,  1)(  7,  1)(  2,   1) | 1.000000000 1.000000000 1.000000000 0.000000000 
Par#    46# IS(  1,  1)(  8,  1)(  2,   1) | 1.000000000 1.000000000 1.000000000 0.000000000 
Par#    47# IS(  1,  1)(  9,  1)(  2,   1) | 1.000000000 1.000000000 1.000000000 0.000000000 
Par#    48# IS(  1,  1)( 10,  1)(  2,   1) | 1.000000000 1.000000000 1.000000000 0.000000000 
Par#    49# IS(  1,  1)( 11,  1)(  2,   1) | 1.000000000 1.000000000 1.000000000 0.000000000 
Par#    50# IS(  1,  1)( 12,  1)(  2,   1) | 1.000000000 1.000000000 1.000000000 0.000000000 
Par#    51# IS(  1,  1)( 13,  1)(  2,   1) | 1.000000000 1.000000000 1.000000000 0.000000000 
Par#    52# IS(  1,  1)( 14,  1)(  2,   1) | 1.000000000 1.000000000 1.000000000 0.000000000 
Par#    53# IS(  1,  1)( 15,  1)(  2,   1) | 1.000000000 1.000000000 1.000000000 0.000000000 
Par#    54# IS(  1,  1)( 16,  1)(  2,   1) | 1.000000000 1.000000000 1.000000000 0.000000000 
Par#    55# IS(  1,  1)( 17,  1)(  2,   1) | 1.000000000 1.000000000 1.000000000 0.000000000 
Par#    56# IS(  1,  1)( 18,  1)(  2,   1) | 1.000000000 1.000000000 1.000000000 0.000000000 
Par#    57# IS(  1,  1)( 19,  1)(  2,   1) | 1.000000000 1.000000000 1.000000000 0.000000000 
Par#    58# IS(  1,  1)( 20,  1)(  2,   1) | 1.000000000 1.000000000 1.000000000 0.000000000 
Par#    59# IS(  1,  1)( 21,  1)(  2,   1) | 1.000000000 1.000000000 1.000000000 0.000000000 
Par#    60# IS(  1,  1)( 22,  1)(  2,   1) | 1.000000000 1.000000000 1.000000000 0.000000000 
Par#    61# IS(  1,  1)( 23,  1)(  2,   1) | 1.000000000 1.000000000 1.000000000 0.000000000 
Par#    62# IS(  1,  1)( 24,  1)(  2,   1) | 1.000000000 1.000000000 1.000000000 0.000000000 
Par#    63# IS(  1,  1)( 25,  1)(  2,   1) | 1.000000000 1.000000000 1.000000000 0.000000000 
Par#    64# IS(  1,  1)( 26,  1)(  2,   1) | 1.000000000 1.000000000 1.000000000 0.000000000 
Par#    65# IS(  1,  1)( 27,  1)(  2,   1) | 1.000000000 1.000000000 1.000000000 0.000000000 
Par#    66# IS(  1,  1)( 28,  1)(  2,   1) | 1.000000000 1.000000000 1.000000000 0.000000000 
Par#    67# IS(  1,  1)( 29,  1)(  2,   1) | 1.000000000 1.000000000 1.000000000 0.000000000 
Par#    68# IS(  1,  1)( 30,  1)(  2,   1) | 1.000000000 1.000000000 1.000000000 0.000000000 
Par#    69# IS(  1,  1)( 31,  1)(  2,   1) | 1.000000000 1.000000000 1.000000000 0.000000000 
Par#    70# IS(  1,  1)( 32,  1)(  2,   1) | 1.000000000 1.000000000 1.000000000 0.000000000 
Par#    71# IS(  1,  1)( 33,  1)(  2,   1) | 1.000000000 1.000000000 1.000000000 0.000000000 
Par#    72# IS(  1,  1)( 34,  1)(  2,   1) | 1.000000000 1.000000000 1.000000000 0.000000000 
Par#    73# IS(  1,  1)( 35,  1)(  2,   1) | 1.000000000 1.000000000 1.000000000 0.000000000 
Par#    74# IS(  1,  1)( 36,  1)(  2,   1) | 1.000000000 1.000000000 1.000000000 0.000000000 
Par#    75# IS(  1,  1)( 37,  1)(  2,   1) | 1.000000000 1.000000000 1.000000000 0.000000000 
Par#    76# IS(  1,  1)( 38,  1)(  2,   1) | 1.000000000 1.000000000 1.000000000 0.000000000 
Par#    77# IS(  1,  1)(  1,  1)(  3,   1) | 1.000000000 1.000000000 1.000000000 0.000000000 
Par#    78# IS(  1,  1)(  2,  1)(  3,   1) | 1.000000000 1.000000000 1.000000000 0.000000000 
Par#    79# IS(  1,  1)(  3,  1)(  3,   1) | 1.000000000 1.000000000 1.000000000 0.000000000 
Par#    80# IS(  1,  1)(  4,  1)(  3,   1) | 1.000000000 1.000000000 1.000000000 0.000000000 
Par#    81# IS(  1,  1)(  5,  1)(  3,   1) | 1.000000000 1.000000000 1.000000000 0.000000000 
Par#    82# IS(  1,  1)(  6,  1)(  3,   1) | 1.000000000 1.000000000 1.000000000 0.000000000 
Par#    83# IS(  1,  1)(  7,  1)(  3,   1) | 1.000000000 1.000000000 1.000000000 0.000000000 
Par#    84# IS(  1,  1)(  8,  1)(  3,   1) | 1.000000000 1.000000000 1.000000000 0.000000000 
Par#    85# IS(  1,  1)(  9,  1)(  3,   1) | 1.000000000 1.000000000 1.000000000 0.000000000 
Par#    86# IS(  1,  1)( 10,  1)(  3,   1) | 1.000000000 1.000000000 1.000000000 0.000000000 
Par#    87# IS(  1,  1)( 11,  1)(  3,   1) | 1.000000000 1.000000000 1.000000000 0.000000000 
Par#    88# IS(  1,  1)( 12,  1)(  3,   1) | 1.000000000 1.000000000 1.000000000 0.000000000 
Par#    89# IS(  1,  1)( 13,  1)(  3,   1) | 1.000000000 1.000000000 1.000000000 0.000000000 
Par#    90# IS(  1,  1)( 14,  1)(  3,   1) | 1.000000000 1.000000000 1.000000000 0.000000000 
Par#    91# IS(  1,  1)( 15,  1)(  3,   1) | 1.000000000 1.000000000 1.000000000 0.000000000 
Par#    92# IS(  1,  1)( 16,  1)(  3,   1) | 1.000000000 1.000000000 1.000000000 0.000000000 
Par#    93# IS(  1,  1)( 17,  1)(  3,   1) | 1.000000000 1.000000000 1.000000000 0.000000000 
Par#    94# IS(  1,  1)( 18,  1)(  3,   1) | 1.000000000 1.000000000 1.000000000 0.000000000 
Par#    95# IS(  1,  1)( 19,  1)(  3,   1) | 1.000000000 1.000000000 1.000000000 0.000000000 
Par#    96# IS(  1,  1)( 20,  1)(  3,   1) | 1.000000000 1.000000000 1.000000000 0.000000000 
Par#    97# IS(  1,  1)( 21,  1)(  3,   1) | 1.000000000 1.000000000 1.000000000 0.000000000 
Par#    98# IS(  1,  1)( 22,  1)(  3,   1) | 1.000000000 1.000000000 1.000000000 0.000000000 
Par#    99# IS(  1,  1)( 23,  1)(  3,   1) | 1.000000000 1.000000000 1.000000000 0.000000000 
Par#   100# IS(  1,  1)( 24,  1)(  3,   1) | 1.000000000 1.000000000 1.000000000 0.000000000 
Par#   101# IS(  1,  1)( 25,  1)(  3,   1) | 1.000000000 1.000000000 1.000000000 0.000000000 
Par#   102# IS(  1,  1)( 26,  1)(  3,   1) | 1.000000000 1.000000000 1.000000000 0.000000000 
Par#   103# IS(  1,  1)( 27,  1)(  3,   1) | 1.000000000 1.000000000 1.000000000 0.000000000 
Par#   104# IS(  1,  1)( 28,  1)(  3,   1) | 1.000000000 1.000000000 1.000000000 0.000000000 
Par#   105# IS(  1,  1)( 29,  1)(  3,   1) | 1.000000000 1.000000000 1.000000000 0.000000000 
Par#   106# IS(  1,  1)( 30,  1)(  3,   1) | 1.000000000 1.000000000 1.000000000 0.000000000 
Par#   107# IS(  1,  1)( 31,  1)(  3,   1) | 1.000000000 1.000000000 1.000000000 0.000000000 
Par#   108# IS(  1,  1)( 32,  1)(  3,   1) | 1.000000000 1.000000000 1.000000000 0.000000000 
Par#   109# IS(  1,  1)( 33,  1)(  3,   1) | 1.000000000 1.000000000 1.000000000 0.000000000 
Par#   110# IS(  1,  1)( 34,  1)(  3,   1) | 1.000000000 1.000000000 1.000000000 0.000000000 
Par#   111# IS(  1,  1)( 35,  1)(  3,   1) | 1.000000000 1.000000000 1.000000000 0.000000000 
Par#   112# IS(  1,  1)( 36,  1)(  3,   1) | 1.000000000 1.000000000 1.000000000 0.000000000 
Par#   113# IS(  1,  1)( 37,  1)(  3,   1) | 1.000000000 1.000000000 1.000000000 0.000000000 
Par#   114# IS(  1,  1)( 38,  1)(  3,   1) | 1.000000000 1.000000000 1.000000000 0.000000000 
Par#   115# IS(  1,  1)(  1,  1)(  4,   1) | 1.000000000 1.000000000 1.000000000 0.000000000 
Par#   116# IS(  1,  1)(  2,  1)(  4,   1) | 1.000000000 1.000000000 1.000000000 0.000000000 
Par#   117# IS(  1,  1)(  3,  1)(  4,   1) | 1.000000000 1.000000000 1.000000000 0.000000000 
Par#   118# IS(  1,  1)(  4,  1)(  4,   1) | 1.000000000 1.000000000 1.000000000 0.000000000 
Par#   119# IS(  1,  1)(  5,  1)(  4,   1) | 1.000000000 1.000000000 1.000000000 0.000000000 
Par#   120# IS(  1,  1)(  6,  1)(  4,   1) | 1.000000000 1.000000000 1.000000000 0.000000000 
Par#   121# IS(  1,  1)(  7,  1)(  4,   1) | 1.000000000 1.000000000 1.000000000 0.000000000 
Par#   122# IS(  1,  1)(  8,  1)(  4,   1) | 1.000000000 1.000000000 1.000000000 0.000000000 
Par#   123# IS(  1,  1)(  9,  1)(  4,   1) | 1.000000000 1.000000000 1.000000000 0.000000000 
Par#   124# IS(  1,  1)( 10,  1)(  4,   1) | 1.000000000 1.000000000 1.000000000 0.000000000 
Par#   125# IS(  1,  1)( 11,  1)(  4,   1) | 1.000000000 1.000000000 1.000000000 0.000000000 
Par#   126# IS(  1,  1)( 12,  1)(  4,   1) | 1.000000000 1.000000000 1.000000000 0.000000000 
Par#   127# IS(  1,  1)( 13,  1)(  4,   1) | 1.000000000 1.000000000 1.000000000 0.000000000 
Par#   128# IS(  1,  1)( 14,  1)(  4,   1) | 1.000000000 1.000000000 1.000000000 0.000000000 
Par#   129# IS(  1,  1)( 15,  1)(  4,   1) | 1.000000000 1.000000000 1.000000000 0.000000000 
Par#   130# IS(  1,  1)( 16,  1)(  4,   1) | 1.000000000 1.000000000 1.000000000 0.000000000 
Par#   131# IS(  1,  1)( 17,  1)(  4,   1) | 1.000000000 1.000000000 1.000000000 0.000000000 
Par#   132# IS(  1,  1)( 18,  1)(  4,   1) | 1.000000000 1.000000000 1.000000000 0.000000000 
Par#   133# IS(  1,  1)( 19,  1)(  4,   1) | 1.000000000 1.000000000 1.000000000 0.000000000 
Par#   134# IS(  1,  1)( 20,  1)(  4,   1) | 1.000000000 1.000000000 1.000000000 0.000000000 
Par#   135# IS(  1,  1)( 21,  1)(  4,   1) | 1.000000000 1.000000000 1.000000000 0.000000000 
Par#   136# IS(  1,  1)( 22,  1)(  4,   1) | 1.000000000 1.000000000 1.000000000 0.000000000 
Par#   137# IS(  1,  1)( 23,  1)(  4,   1) | 1.000000000 1.000000000 1.000000000 0.000000000 
Par#   138# IS(  1,  1)( 24,  1)(  4,   1) | 1.000000000 1.000000000 1.000000000 0.000000000 
Par#   139# IS(  1,  1)( 25,  1)(  4,   1) | 1.000000000 1.000000000 1.000000000 0.000000000 
Par#   140# IS(  1,  1)( 26,  1)(  4,   1) | 1.000000000 1.000000000 1.000000000 0.000000000 
Par#   141# IS(  1,  1)( 27,  1)(  4,   1) | 1.000000000 1.000000000 1.000000000 0.000000000 
Par#   142# IS(  1,  1)( 28,  1)(  4,   1) | 1.000000000 1.000000000 1.000000000 0.000000000 
Par#   143# IS(  1,  1)( 29,  1)(  4,   1) | 1.000000000 1.000000000 1.000000000 0.000000000 
Par#   144# IS(  1,  1)( 30,  1)(  4,   1) | 1.000000000 1.000000000 1.000000000 0.000000000 
Par#   145# IS(  1,  1)( 31,  1)(  4,   1) | 1.000000000 1.000000000 1.000000000 0.000000000 
Par#   146# IS(  1,  1)( 32,  1)(  4,   1) | 1.000000000 1.000000000 1.000000000 0.000000000 
Par#   147# IS(  1,  1)( 33,  1)(  4,   1) | 1.000000000 1.000000000 1.000000000 0.000000000 
Par#   148# IS(  1,  1)( 34,  1)(  4,   1) | 1.000000000 1.000000000 1.000000000 0.000000000 
Par#   149# IS(  1,  1)( 35,  1)(  4,   1) | 1.000000000 1.000000000 1.000000000 0.000000000 
Par#   150# IS(  1,  1)( 36,  1)(  4,   1) | 1.000000000 1.000000000 1.000000000 0.000000000 
Par#   151# IS(  1,  1)( 37,  1)(  4,   1) | 1.000000000 1.000000000 1.000000000 0.000000000 
Par#   152# IS(  1,  1)( 38,  1)(  4,   1) | 1.000000000 1.000000000 1.000000000 0.000000000 
Par#   153# IS(  1,  1)(  1,  1)(  5,   1) | 1.000000000 1.000000000 1.000000000 0.000000000 
Par#   154# IS(  1,  1)(  2,  1)(  5,   1) | 1.000000000 1.000000000 1.000000000 0.000000000 
Par#   155# IS(  1,  1)(  3,  1)(  5,   1) | 1.000000000 1.000000000 1.000000000 0.000000000 
Par#   156# IS(  1,  1)(  4,  1)(  5,   1) | 1.000000000 1.000000000 1.000000000 0.000000000 
Par#   157# IS(  1,  1)(  5,  1)(  5,   1) | 1.000000000 1.000000000 1.000000000 0.000000000 
Par#   158# IS(  1,  1)(  6,  1)(  5,   1) | 1.000000000 1.000000000 1.000000000 0.000000000 
Par#   159# IS(  1,  1)(  7,  1)(  5,   1) | 1.000000000 1.000000000 1.000000000 0.000000000 
Par#   160# IS(  1,  1)(  8,  1)(  5,   1) | 1.000000000 1.000000000 1.000000000 0.000000000 
Par#   161# IS(  1,  1)(  9,  1)(  5,   1) | 1.000000000 1.000000000 1.000000000 0.000000000 
Par#   162# IS(  1,  1)( 10,  1)(  5,   1) | 1.000000000 1.000000000 1.000000000 0.000000000 
Par#   163# IS(  1,  1)( 11,  1)(  5,   1) | 1.000000000 1.000000000 1.000000000 0.000000000 
Par#   164# IS(  1,  1)( 12,  1)(  5,   1) | 1.000000000 1.000000000 1.000000000 0.000000000 
Par#   165# IS(  1,  1)( 13,  1)(  5,   1) | 1.000000000 1.000000000 1.000000000 0.000000000 
Par#   166# IS(  1,  1)( 14,  1)(  5,   1) | 1.000000000 1.000000000 1.000000000 0.000000000 
Par#   167# IS(  1,  1)( 15,  1)(  5,   1) | 1.000000000 1.000000000 1.000000000 0.000000000 
Par#   168# IS(  1,  1)( 16,  1)(  5,   1) | 1.000000000 1.000000000 1.000000000 0.000000000 
Par#   169# IS(  1,  1)( 17,  1)(  5,   1) | 1.000000000 1.000000000 1.000000000 0.000000000 
Par#   170# IS(  1,  1)( 18,  1)(  5,   1) | 1.000000000 1.000000000 1.000000000 0.000000000 
Par#   171# IS(  1,  1)( 19,  1)(  5,   1) | 1.000000000 1.000000000 1.000000000 0.000000000 
Par#   172# IS(  1,  1)( 20,  1)(  5,   1) | 1.000000000 1.000000000 1.000000000 0.000000000 
Par#   173# IS(  1,  1)( 21,  1)(  5,   1) | 1.000000000 1.000000000 1.000000000 0.000000000 
Par#   174# IS(  1,  1)( 22,  1)(  5,   1) | 1.000000000 1.000000000 1.000000000 0.000000000 
Par#   175# IS(  1,  1)( 23,  1)(  5,   1) | 1.000000000 1.000000000 1.000000000 0.000000000 
Par#   176# IS(  1,  1)( 24,  1)(  5,   1) | 1.000000000 1.000000000 1.000000000 0.000000000 
Par#   177# IS(  1,  1)( 25,  1)(  5,   1) | 1.000000000 1.000000000 1.000000000 0.000000000 
Par#   178# IS(  1,  1)( 26,  1)(  5,   1) | 1.000000000 1.000000000 1.000000000 0.000000000 
Par#   179# IS(  1,  1)( 27,  1)(  5,   1) | 1.000000000 1.000000000 1.000000000 0.000000000 
Par#   180# IS(  1,  1)( 28,  1)(  5,   1) | 1.000000000 1.000000000 1.000000000 0.000000000 
Par#   181# IS(  1,  1)( 29,  1)(  5,   1) | 1.000000000 1.000000000 1.000000000 0.000000000 
Par#   182# IS(  1,  1)( 30,  1)(  5,   1) | 1.000000000 1.000000000 1.000000000 0.000000000 
Par#   183# IS(  1,  1)( 31,  1)(  5,   1) | 1.000000000 1.000000000 1.000000000 0.000000000 
Par#   184# IS(  1,  1)( 32,  1)(  5,   1) | 1.000000000 1.000000000 1.000000000 0.000000000 
Par#   185# IS(  1,  1)( 33,  1)(  5,   1) | 1.000000000 1.000000000 1.000000000 0.000000000 
Par#   186# IS(  1,  1)( 34,  1)(  5,   1) | 1.000000000 1.000000000 1.000000000 0.000000000 
Par#   187# IS(  1,  1)( 35,  1)(  5,   1) | 1.000000000 1.000000000 1.000000000 0.000000000 
Par#   188# IS(  1,  1)( 36,  1)(  5,   1) | 1.000000000 1.000000000 1.000000000 0.000000000 
Par#   189# IS(  1,  1)( 37,  1)(  5,   1) | 1.000000000 1.000000000 1.000000000 0.000000000 
Par#   190# IS(  1,  1)( 38,  1)(  5,   1) | 1.000000000 1.000000000 1.000000000 0.000000000 
Par#   191# IS(  1,  1)(  1,  1)(  6,   1) | 1.000000000 1.000000000 1.000000000 0.000000000 
Par#   192# IS(  1,  1)(  2,  1)(  6,   1) | 1.000000000 1.000000000 1.000000000 0.000000000 
Par#   193# IS(  1,  1)(  3,  1)(  6,   1) | 1.000000000 1.000000000 1.000000000 0.000000000 
Par#   194# IS(  1,  1)(  4,  1)(  6,   1) | 1.000000000 1.000000000 1.000000000 0.000000000 
Par#   195# IS(  1,  1)(  5,  1)(  6,   1) | 1.000000000 1.000000000 1.000000000 0.000000000 
Par#   196# IS(  1,  1)(  6,  1)(  6,   1) | 1.000000000 1.000000000 1.000000000 0.000000000 
Par#   197# IS(  1,  1)(  7,  1)(  6,   1) | 1.000000000 1.000000000 1.000000000 0.000000000 
Par#   198# IS(  1,  1)(  8,  1)(  6,   1) | 1.000000000 1.000000000 1.000000000 0.000000000 
Par#   199# IS(  1,  1)(  9,  1)(  6,   1) | 1.000000000 1.000000000 1.000000000 0.000000000 
Par#   200# IS(  1,  1)( 10,  1)(  6,   1) | 1.000000000 1.000000000 1.000000000 0.000000000 
Par#   201# IS(  1,  1)( 11,  1)(  6,   1) | 1.000000000 1.000000000 1.000000000 0.000000000 
Par#   202# IS(  1,  1)( 12,  1)(  6,   1) | 1.000000000 1.000000000 1.000000000 0.000000000 
Par#   203# IS(  1,  1)( 13,  1)(  6,   1) | 1.000000000 1.000000000 1.000000000 0.000000000 
Par#   204# IS(  1,  1)( 14,  1)(  6,   1) | 1.000000000 1.000000000 1.000000000 0.000000000 
Par#   205# IS(  1,  1)( 15,  1)(  6,   1) | 1.000000000 1.000000000 1.000000000 0.000000000 
Par#   206# IS(  1,  1)( 16,  1)(  6,   1) | 1.000000000 1.000000000 1.000000000 0.000000000 
Par#   207# IS(  1,  1)( 17,  1)(  6,   1) | 1.000000000 1.000000000 1.000000000 0.000000000 
Par#   208# IS(  1,  1)( 18,  1)(  6,   1) | 1.000000000 1.000000000 1.000000000 0.000000000 
Par#   209# IS(  1,  1)( 19,  1)(  6,   1) | 1.000000000 1.000000000 1.000000000 0.000000000 
Par#   210# IS(  1,  1)( 20,  1)(  6,   1) | 1.000000000 1.000000000 1.000000000 0.000000000 
Par#   211# IS(  1,  1)( 21,  1)(  6,   1) | 1.000000000 1.000000000 1.000000000 0.000000000 
Par#   212# IS(  1,  1)( 22,  1)(  6,   1) | 1.000000000 1.000000000 1.000000000 0.000000000 
Par#   213# IS(  1,  1)( 23,  1)(  6,   1) | 1.000000000 1.000000000 1.000000000 0.000000000 
Par#   214# IS(  1,  1)( 24,  1)(  6,   1) | 1.000000000 1.000000000 1.000000000 0.000000000 
Par#   215# IS(  1,  1)( 25,  1)(  6,   1) | 1.000000000 1.000000000 1.000000000 0.000000000 
Par#   216# IS(  1,  1)( 26,  1)(  6,   1) | 1.000000000 1.000000000 1.000000000 0.000000000 
Par#   217# IS(  1,  1)( 27,  1)(  6,   1) | 1.000000000 1.000000000 1.000000000 0.000000000 
Par#   218# IS(  1,  1)( 28,  1)(  6,   1) | 1.000000000 1.000000000 1.000000000 0.000000000 
Par#   219# IS(  1,  1)( 29,  1)(  6,   1) | 1.000000000 1.000000000 1.000000000 0.000000000 
Par#   220# IS(  1,  1)( 30,  1)(  6,   1) | 1.000000000 1.000000000 1.000000000 0.000000000 
Par#   221# IS(  1,  1)( 31,  1)(  6,   1) | 1.000000000 1.000000000 1.000000000 0.000000000 
Par#   222# IS(  1,  1)( 32,  1)(  6,   1) | 1.000000000 1.000000000 1.000000000 0.000000000 
Par#   223# IS(  1,  1)( 33,  1)(  6,   1) | 1.000000000 1.000000000 1.000000000 0.000000000 
Par#   224# IS(  1,  1)( 34,  1)(  6,   1) | 1.000000000 1.000000000 1.000000000 0.000000000 
Par#   225# IS(  1,  1)( 35,  1)(  6,   1) | 1.000000000 1.000000000 1.000000000 0.000000000 
Par#   226# IS(  1,  1)( 36,  1)(  6,   1) | 1.000000000 1.000000000 1.000000000 0.000000000 
Par#   227# IS(  1,  1)( 37,  1)(  6,   1) | 1.000000000 1.000000000 1.000000000 0.000000000 
Par#   228# IS(  1,  1)( 38,  1)(  6,   1) | 1.000000000 1.000000000 1.000000000 0.000000000 
Par#   229# IS(  1,  1)(  1,  1)(  7,   1) | 1.000000000 1.000000000 1.000000000 0.000000000 
Par#   230# IS(  1,  1)(  2,  1)(  7,   1) | 1.000000000 1.000000000 1.000000000 0.000000000 
Par#   231# IS(  1,  1)(  3,  1)(  7,   1) | 1.000000000 1.000000000 1.000000000 0.000000000 
Par#   232# IS(  1,  1)(  4,  1)(  7,   1) | 1.000000000 1.000000000 1.000000000 0.000000000 
Par#   233# IS(  1,  1)(  5,  1)(  7,   1) | 1.000000000 1.000000000 1.000000000 0.000000000 
Par#   234# IS(  1,  1)(  6,  1)(  7,   1) | 1.000000000 1.000000000 1.000000000 0.000000000 
Par#   235# IS(  1,  1)(  7,  1)(  7,   1) | 1.000000000 1.000000000 1.000000000 0.000000000 
Par#   236# IS(  1,  1)(  8,  1)(  7,   1) | 1.000000000 1.000000000 1.000000000 0.000000000 
Par#   237# IS(  1,  1)(  9,  1)(  7,   1) | 1.000000000 1.000000000 1.000000000 0.000000000 
Par#   238# IS(  1,  1)( 10,  1)(  7,   1) | 1.000000000 1.000000000 1.000000000 0.000000000 
Par#   239# IS(  1,  1)( 11,  1)(  7,   1) | 1.000000000 1.000000000 1.000000000 0.000000000 
Par#   240# IS(  1,  1)( 12,  1)(  7,   1) | 1.000000000 1.000000000 1.000000000 0.000000000 
Par#   241# IS(  1,  1)( 13,  1)(  7,   1) | 1.000000000 1.000000000 1.000000000 0.000000000 
Par#   242# IS(  1,  1)( 14,  1)(  7,   1) | 1.000000000 1.000000000 1.000000000 0.000000000 
Par#   243# IS(  1,  1)( 15,  1)(  7,   1) | 1.000000000 1.000000000 1.000000000 0.000000000 
Par#   244# IS(  1,  1)( 16,  1)(  7,   1) | 1.000000000 1.000000000 1.000000000 0.000000000 
Par#   245# IS(  1,  1)( 17,  1)(  7,   1) | 1.000000000 1.000000000 1.000000000 0.000000000 
Par#   246# IS(  1,  1)( 18,  1)(  7,   1) | 1.000000000 1.000000000 1.000000000 0.000000000 
Par#   247# IS(  1,  1)( 19,  1)(  7,   1) | 1.000000000 1.000000000 1.000000000 0.000000000 
Par#   248# IS(  1,  1)( 20,  1)(  7,   1) | 1.000000000 1.000000000 1.000000000 0.000000000 
Par#   249# IS(  1,  1)( 21,  1)(  7,   1) | 1.000000000 1.000000000 1.000000000 0.000000000 
Par#   250# IS(  1,  1)( 22,  1)(  7,   1) | 1.000000000 1.000000000 1.000000000 0.000000000 
Par#   251# IS(  1,  1)( 23,  1)(  7,   1) | 1.000000000 1.000000000 1.000000000 0.000000000 
Par#   252# IS(  1,  1)( 24,  1)(  7,   1) | 1.000000000 1.000000000 1.000000000 0.000000000 
Par#   253# IS(  1,  1)( 25,  1)(  7,   1) | 1.000000000 1.000000000 1.000000000 0.000000000 
Par#   254# IS(  1,  1)( 26,  1)(  7,   1) | 1.000000000 1.000000000 1.000000000 0.000000000 
Par#   255# IS(  1,  1)( 27,  1)(  7,   1) | 1.000000000 1.000000000 1.000000000 0.000000000 
Par#   256# IS(  1,  1)( 28,  1)(  7,   1) | 1.000000000 1.000000000 1.000000000 0.000000000 
Par#   257# IS(  1,  1)( 29,  1)(  7,   1) | 1.000000000 1.000000000 1.000000000 0.000000000 
Par#   258# IS(  1,  1)( 30,  1)(  7,   1) | 1.000000000 1.000000000 1.000000000 0.000000000 
Par#   259# IS(  1,  1)( 31,  1)(  7,   1) | 1.000000000 1.000000000 1.000000000 0.000000000 
Par#   260# IS(  1,  1)( 32,  1)(  7,   1) | 1.000000000 1.000000000 1.000000000 0.000000000 
Par#   261# IS(  1,  1)( 33,  1)(  7,   1) | 1.000000000 1.000000000 1.000000000 0.000000000 
Par#   262# IS(  1,  1)( 34,  1)(  7,   1) | 1.000000000 1.000000000 1.000000000 0.000000000 
Par#   263# IS(  1,  1)( 35,  1)(  7,   1) | 1.000000000 1.000000000 1.000000000 0.000000000 
Par#   264# IS(  1,  1)( 36,  1)(  7,   1) | 1.000000000 1.000000000 1.000000000 0.000000000 
Par#   265# IS(  1,  1)( 37,  1)(  7,   1) | 1.000000000 1.000000000 1.000000000 0.000000000 
Par#   266# IS(  1,  1)( 38,  1)(  7,   1) | 1.000000000 1.000000000 1.000000000 0.000000000 
Par#   267# IS(  1,  1)(  1,  1)(  8,   1) | 1.000000000 1.000000000 1.000000000 0.000000000 
Par#   268# IS(  1,  1)(  2,  1)(  8,   1) | 1.000000000 1.000000000 1.000000000 0.000000000 
Par#   269# IS(  1,  1)(  3,  1)(  8,   1) | 1.000000000 1.000000000 1.000000000 0.000000000 
Par#   270# IS(  1,  1)(  4,  1)(  8,   1) | 1.000000000 1.000000000 1.000000000 0.000000000 
Par#   271# IS(  1,  1)(  5,  1)(  8,   1) | 1.000000000 1.000000000 1.000000000 0.000000000 
Par#   272# IS(  1,  1)(  6,  1)(  8,   1) | 1.000000000 1.000000000 1.000000000 0.000000000 
Par#   273# IS(  1,  1)(  7,  1)(  8,   1) | 1.000000000 1.000000000 1.000000000 0.000000000 
Par#   274# IS(  1,  1)(  8,  1)(  8,   1) | 1.000000000 1.000000000 1.000000000 0.000000000 
Par#   275# IS(  1,  1)(  9,  1)(  8,   1) | 1.000000000 1.000000000 1.000000000 0.000000000 
Par#   276# IS(  1,  1)( 10,  1)(  8,   1) | 1.000000000 1.000000000 1.000000000 0.000000000 
Par#   277# IS(  1,  1)( 11,  1)(  8,   1) | 1.000000000 1.000000000 1.000000000 0.000000000 
Par#   278# IS(  1,  1)( 12,  1)(  8,   1) | 1.000000000 1.000000000 1.000000000 0.000000000 
Par#   279# IS(  1,  1)( 13,  1)(  8,   1) | 1.000000000 1.000000000 1.000000000 0.000000000 
Par#   280# IS(  1,  1)( 14,  1)(  8,   1) | 1.000000000 1.000000000 1.000000000 0.000000000 
Par#   281# IS(  1,  1)( 15,  1)(  8,   1) | 1.000000000 1.000000000 1.000000000 0.000000000 
Par#   282# IS(  1,  1)( 16,  1)(  8,   1) | 1.000000000 1.000000000 1.000000000 0.000000000 
Par#   283# IS(  1,  1)( 17,  1)(  8,   1) | 1.000000000 1.000000000 1.000000000 0.000000000 
Par#   284# IS(  1,  1)( 18,  1)(  8,   1) | 1.000000000 1.000000000 1.000000000 0.000000000 
Par#   285# IS(  1,  1)( 19,  1)(  8,   1) | 1.000000000 1.000000000 1.000000000 0.000000000 
Par#   286# IS(  1,  1)( 20,  1)(  8,   1) | 1.000000000 1.000000000 1.000000000 0.000000000 
Par#   287# IS(  1,  1)( 21,  1)(  8,   1) | 1.000000000 1.000000000 1.000000000 0.000000000 
Par#   288# IS(  1,  1)( 22,  1)(  8,   1) | 1.000000000 1.000000000 1.000000000 0.000000000 
Par#   289# IS(  1,  1)( 23,  1)(  8,   1) | 1.000000000 1.000000000 1.000000000 0.000000000 
Par#   290# IS(  1,  1)( 24,  1)(  8,   1) | 1.000000000 1.000000000 1.000000000 0.000000000 
Par#   291# IS(  1,  1)( 25,  1)(  8,   1) | 1.000000000 1.000000000 1.000000000 0.000000000 
Par#   292# IS(  1,  1)( 26,  1)(  8,   1) | 1.000000000 1.000000000 1.000000000 0.000000000 
Par#   293# IS(  1,  1)( 27,  1)(  8,   1) | 1.000000000 1.000000000 1.000000000 0.000000000 
Par#   294# IS(  1,  1)( 28,  1)(  8,   1) | 1.000000000 1.000000000 1.000000000 0.000000000 
Par#   295# IS(  1,  1)( 29,  1)(  8,   1) | 1.000000000 1.000000000 1.000000000 0.000000000 
Par#   296# IS(  1,  1)( 30,  1)(  8,   1) | 1.000000000 1.000000000 1.000000000 0.000000000 
Par#   297# IS(  1,  1)( 31,  1)(  8,   1) | 1.000000000 1.000000000 1.000000000 0.000000000 
Par#   298# IS(  1,  1)( 32,  1)(  8,   1) | 1.000000000 1.000000000 1.000000000 0.000000000 
Par#   299# IS(  1,  1)( 33,  1)(  8,   1) | 1.000000000 1.000000000 1.000000000 0.000000000 
Par#   300# IS(  1,  1)( 34,  1)(  8,   1) | 1.000000000 1.000000000 1.000000000 0.000000000 
Par#   301# IS(  1,  1)( 35,  1)(  8,   1) | 1.000000000 1.000000000 1.000000000 0.000000000 
Par#   302# IS(  1,  1)( 36,  1)(  8,   1) | 1.000000000 1.000000000 1.000000000 0.000000000 
Par#   303# IS(  1,  1)( 37,  1)(  8,   1) | 1.000000000 1.000000000 1.000000000 0.000000000 
Par#   304# IS(  1,  1)( 38,  1)(  8,   1) | 1.000000000 1.000000000 1.000000000 0.000000000 
Par#   305# IS(  1,  1)(  1,  1)(  9,   1) | 1.000000000 1.000000000 1.000000000 0.000000000 
Par#   306# IS(  1,  1)(  2,  1)(  9,   1) | 1.000000000 1.000000000 1.000000000 0.000000000 
Par#   307# IS(  1,  1)(  3,  1)(  9,   1) | 1.000000000 1.000000000 1.000000000 0.000000000 
Par#   308# IS(  1,  1)(  4,  1)(  9,   1) | 1.000000000 1.000000000 1.000000000 0.000000000 
Par#   309# IS(  1,  1)(  5,  1)(  9,   1) | 1.000000000 1.000000000 1.000000000 0.000000000 
Par#   310# IS(  1,  1)(  6,  1)(  9,   1) | 1.000000000 1.000000000 1.000000000 0.000000000 
Par#   311# IS(  1,  1)(  7,  1)(  9,   1) | 1.000000000 1.000000000 1.000000000 0.000000000 
Par#   312# IS(  1,  1)(  8,  1)(  9,   1) | 1.000000000 1.000000000 1.000000000 0.000000000 
Par#   313# IS(  1,  1)(  9,  1)(  9,   1) | 1.000000000 1.000000000 1.000000000 0.000000000 
Par#   314# IS(  1,  1)( 10,  1)(  9,   1) | 1.000000000 1.000000000 1.000000000 0.000000000 
Par#   315# IS(  1,  1)( 11,  1)(  9,   1) | 1.000000000 1.000000000 1.000000000 0.000000000 
Par#   316# IS(  1,  1)( 12,  1)(  9,   1) | 1.000000000 1.000000000 1.000000000 0.000000000 
Par#   317# IS(  1,  1)( 13,  1)(  9,   1) | 1.000000000 1.000000000 1.000000000 0.000000000 
Par#   318# IS(  1,  1)( 14,  1)(  9,   1) | 1.000000000 1.000000000 1.000000000 0.000000000 
Par#   319# IS(  1,  1)( 15,  1)(  9,   1) | 1.000000000 1.000000000 1.000000000 0.000000000 
Par#   320# IS(  1,  1)( 16,  1)(  9,   1) | 1.000000000 1.000000000 1.000000000 0.000000000 
Par#   321# IS(  1,  1)( 17,  1)(  9,   1) | 1.000000000 1.000000000 1.000000000 0.000000000 
Par#   322# IS(  1,  1)( 18,  1)(  9,   1) | 1.000000000 1.000000000 1.000000000 0.000000000 
Par#   323# IS(  1,  1)( 19,  1)(  9,   1) | 1.000000000 1.000000000 1.000000000 0.000000000 
Par#   324# IS(  1,  1)( 20,  1)(  9,   1) | 1.000000000 1.000000000 1.000000000 0.000000000 
Par#   325# IS(  1,  1)( 21,  1)(  9,   1) | 1.000000000 1.000000000 1.000000000 0.000000000 
Par#   326# IS(  1,  1)( 22,  1)(  9,   1) | 1.000000000 1.000000000 1.000000000 0.000000000 
Par#   327# IS(  1,  1)( 23,  1)(  9,   1) | 1.000000000 1.000000000 1.000000000 0.000000000 
Par#   328# IS(  1,  1)( 24,  1)(  9,   1) | 1.000000000 1.000000000 1.000000000 0.000000000 
Par#   329# IS(  1,  1)( 25,  1)(  9,   1) | 1.000000000 1.000000000 1.000000000 0.000000000 
Par#   330# IS(  1,  1)( 26,  1)(  9,   1) | 1.000000000 1.000000000 1.000000000 0.000000000 
Par#   331# IS(  1,  1)( 27,  1)(  9,   1) | 1.000000000 1.000000000 1.000000000 0.000000000 
Par#   332# IS(  1,  1)( 28,  1)(  9,   1) | 1.000000000 1.000000000 1.000000000 0.000000000 
Par#   333# IS(  1,  1)( 29,  1)(  9,   1) | 1.000000000 1.000000000 1.000000000 0.000000000 
Par#   334# IS(  1,  1)( 30,  1)(  9,   1) | 1.000000000 1.000000000 1.000000000 0.000000000 
Par#   335# IS(  1,  1)( 31,  1)(  9,   1) | 1.000000000 1.000000000 1.000000000 0.000000000 
Par#   336# IS(  1,  1)( 32,  1)(  9,   1) | 1.000000000 1.000000000 1.000000000 0.000000000 
Par#   337# IS(  1,  1)( 33,  1)(  9,   1) | 1.000000000 1.000000000 1.000000000 0.000000000 
Par#   338# IS(  1,  1)( 34,  1)(  9,   1) | 1.000000000 1.000000000 1.000000000 0.000000000 
Par#   339# IS(  1,  1)( 35,  1)(  9,   1) | 1.000000000 1.000000000 1.000000000 0.000000000 
Par#   340# IS(  1,  1)( 36,  1)(  9,   1) | 1.000000000 1.000000000 1.000000000 0.000000000 
Par#   341# IS(  1,  1)( 37,  1)(  9,   1) | 1.000000000 1.000000000 1.000000000 0.000000000 
Par#   342# IS(  1,  1)( 38,  1)(  9,   1) | 1.000000000 1.000000000 1.000000000 0.000000000 
Par#   343# IS(  1,  1)(  1,  1)( 10,   1) | 1.000000000 1.000000000 1.000000000 0.000000000 
Par#   344# IS(  1,  1)(  2,  1)( 10,   1) | 1.000000000 1.000000000 1.000000000 0.000000000 
Par#   345# IS(  1,  1)(  3,  1)( 10,   1) | 1.000000000 1.000000000 1.000000000 0.000000000 
Par#   346# IS(  1,  1)(  4,  1)( 10,   1) | 1.000000000 1.000000000 1.000000000 0.000000000 
Par#   347# IS(  1,  1)(  5,  1)( 10,   1) | 1.000000000 1.000000000 1.000000000 0.000000000 
Par#   348# IS(  1,  1)(  6,  1)( 10,   1) | 1.000000000 1.000000000 1.000000000 0.000000000 
Par#   349# IS(  1,  1)(  7,  1)( 10,   1) | 1.000000000 1.000000000 1.000000000 0.000000000 
Par#   350# IS(  1,  1)(  8,  1)( 10,   1) | 1.000000000 1.000000000 1.000000000 0.000000000 
Par#   351# IS(  1,  1)(  9,  1)( 10,   1) | 1.000000000 1.000000000 1.000000000 0.000000000 
Par#   352# IS(  1,  1)( 10,  1)( 10,   1) | 1.000000000 1.000000000 1.000000000 0.000000000 
Par#   353# IS(  1,  1)( 11,  1)( 10,   1) | 1.000000000 1.000000000 1.000000000 0.000000000 
Par#   354# IS(  1,  1)( 12,  1)( 10,   1) | 1.000000000 1.000000000 1.000000000 0.000000000 
Par#   355# IS(  1,  1)( 13,  1)( 10,   1) | 1.000000000 1.000000000 1.000000000 0.000000000 
Par#   356# IS(  1,  1)( 14,  1)( 10,   1) | 1.000000000 1.000000000 1.000000000 0.000000000 
Par#   357# IS(  1,  1)( 15,  1)( 10,   1) | 1.000000000 1.000000000 1.000000000 0.000000000 
Par#   358# IS(  1,  1)( 16,  1)( 10,   1) | 1.000000000 1.000000000 1.000000000 0.000000000 
Par#   359# IS(  1,  1)( 17,  1)( 10,   1) | 1.000000000 1.000000000 1.000000000 0.000000000 
Par#   360# IS(  1,  1)( 18,  1)( 10,   1) | 1.000000000 1.000000000 1.000000000 0.000000000 
Par#   361# IS(  1,  1)( 19,  1)( 10,   1) | 1.000000000 1.000000000 1.000000000 0.000000000 
Par#   362# IS(  1,  1)( 20,  1)( 10,   1) | 1.000000000 1.000000000 1.000000000 0.000000000 
Par#   363# IS(  1,  1)( 21,  1)( 10,   1) | 1.000000000 1.000000000 1.000000000 0.000000000 
Par#   364# IS(  1,  1)( 22,  1)( 10,   1) | 1.000000000 1.000000000 1.000000000 0.000000000 
Par#   365# IS(  1,  1)( 23,  1)( 10,   1) | 1.000000000 1.000000000 1.000000000 0.000000000 
Par#   366# IS(  1,  1)( 24,  1)( 10,   1) | 1.000000000 1.000000000 1.000000000 0.000000000 
Par#   367# IS(  1,  1)( 25,  1)( 10,   1) | 1.000000000 1.000000000 1.000000000 0.000000000 
Par#   368# IS(  1,  1)( 26,  1)( 10,   1) | 1.000000000 1.000000000 1.000000000 0.000000000 
Par#   369# IS(  1,  1)( 27,  1)( 10,   1) | 1.000000000 1.000000000 1.000000000 0.000000000 
Par#   370# IS(  1,  1)( 28,  1)( 10,   1) | 1.000000000 1.000000000 1.000000000 0.000000000 
Par#   371# IS(  1,  1)( 29,  1)( 10,   1) | 1.000000000 1.000000000 1.000000000 0.000000000 
Par#   372# IS(  1,  1)( 30,  1)( 10,   1) | 1.000000000 1.000000000 1.000000000 0.000000000 
Par#   373# IS(  1,  1)( 31,  1)( 10,   1) | 1.000000000 1.000000000 1.000000000 0.000000000 
Par#   374# IS(  1,  1)( 32,  1)( 10,   1) | 1.000000000 1.000000000 1.000000000 0.000000000 
Par#   375# IS(  1,  1)( 33,  1)( 10,   1) | 1.000000000 1.000000000 1.000000000 0.000000000 
Par#   376# IS(  1,  1)( 34,  1)( 10,   1) | 1.000000000 1.000000000 1.000000000 0.000000000 
Par#   377# IS(  1,  1)( 35,  1)( 10,   1) | 1.000000000 1.000000000 1.000000000 0.000000000 
Par#   378# IS(  1,  1)( 36,  1)( 10,   1) | 1.000000000 1.000000000 1.000000000 0.000000000 
Par#   379# IS(  1,  1)( 37,  1)( 10,   1) | 1.000000000 1.000000000 1.000000000 0.000000000 
Par#   380# IS(  1,  1)( 38,  1)( 10,   1) | 1.000000000 1.000000000 1.000000000 0.000000000 
Par#   381# IS(  1,  1)(  1,  1)( 11,   1) | 1.000000000 1.000000000 1.000000000 0.000000000 
Par#   382# IS(  1,  1)(  2,  1)( 11,   1) | 1.000000000 1.000000000 1.000000000 0.000000000 
Par#   383# IS(  1,  1)(  3,  1)( 11,   1) | 1.000000000 1.000000000 1.000000000 0.000000000 
Par#   384# IS(  1,  1)(  4,  1)( 11,   1) | 1.000000000 1.000000000 1.000000000 0.000000000 
Par#   385# IS(  1,  1)(  5,  1)( 11,   1) | 1.000000000 1.000000000 1.000000000 0.000000000 
Par#   386# IS(  1,  1)(  6,  1)( 11,   1) | 1.000000000 1.000000000 1.000000000 0.000000000 
Par#   387# IS(  1,  1)(  7,  1)( 11,   1) | 1.000000000 1.000000000 1.000000000 0.000000000 
Par#   388# IS(  1,  1)(  8,  1)( 11,   1) | 1.000000000 1.000000000 1.000000000 0.000000000 
Par#   389# IS(  1,  1)(  9,  1)( 11,   1) | 1.000000000 1.000000000 1.000000000 0.000000000 
Par#   390# IS(  1,  1)( 10,  1)( 11,   1) | 1.000000000 1.000000000 1.000000000 0.000000000 
Par#   391# IS(  1,  1)( 11,  1)( 11,   1) | 1.000000000 1.000000000 1.000000000 0.000000000 
Par#   392# IS(  1,  1)( 12,  1)( 11,   1) | 1.000000000 1.000000000 1.000000000 0.000000000 
Par#   393# IS(  1,  1)( 13,  1)( 11,   1) | 1.000000000 1.000000000 1.000000000 0.000000000 
Par#   394# IS(  1,  1)( 14,  1)( 11,   1) | 1.000000000 1.000000000 1.000000000 0.000000000 
Par#   395# IS(  1,  1)( 15,  1)( 11,   1) | 1.000000000 1.000000000 1.000000000 0.000000000 
Par#   396# IS(  1,  1)( 16,  1)( 11,   1) | 1.000000000 1.000000000 1.000000000 0.000000000 
Par#   397# IS(  1,  1)( 17,  1)( 11,   1) | 1.000000000 1.000000000 1.000000000 0.000000000 
Par#   398# IS(  1,  1)( 18,  1)( 11,   1) | 1.000000000 1.000000000 1.000000000 0.000000000 
Par#   399# IS(  1,  1)( 19,  1)( 11,   1) | 1.000000000 1.000000000 1.000000000 0.000000000 
Par#   400# IS(  1,  1)( 20,  1)( 11,   1) | 1.000000000 1.000000000 1.000000000 0.000000000 
Par#   401# IS(  1,  1)( 21,  1)( 11,   1) | 1.000000000 1.000000000 1.000000000 0.000000000 
Par#   402# IS(  1,  1)( 22,  1)( 11,   1) | 1.000000000 1.000000000 1.000000000 0.000000000 
Par#   403# IS(  1,  1)( 23,  1)( 11,   1) | 1.000000000 1.000000000 1.000000000 0.000000000 
Par#   404# IS(  1,  1)( 24,  1)( 11,   1) | 1.000000000 1.000000000 1.000000000 0.000000000 
Par#   405# IS(  1,  1)( 25,  1)( 11,   1) | 1.000000000 1.000000000 1.000000000 0.000000000 
Par#   406# IS(  1,  1)( 26,  1)( 11,   1) | 1.000000000 1.000000000 1.000000000 0.000000000 
Par#   407# IS(  1,  1)( 27,  1)( 11,   1) | 1.000000000 1.000000000 1.000000000 0.000000000 
Par#   408# IS(  1,  1)( 28,  1)( 11,   1) | 1.000000000 1.000000000 1.000000000 0.000000000 
Par#   409# IS(  1,  1)( 29,  1)( 11,   1) | 1.000000000 1.000000000 1.000000000 0.000000000 
Par#   410# IS(  1,  1)( 30,  1)( 11,   1) | 1.000000000 1.000000000 1.000000000 0.000000000 
Par#   411# IS(  1,  1)( 31,  1)( 11,   1) | 1.000000000 1.000000000 1.000000000 0.000000000 
Par#   412# IS(  1,  1)( 32,  1)( 11,   1) | 1.000000000 1.000000000 1.000000000 0.000000000 
Par#   413# IS(  1,  1)( 33,  1)( 11,   1) | 1.000000000 1.000000000 1.000000000 0.000000000 
Par#   414# IS(  1,  1)( 34,  1)( 11,   1) | 1.000000000 1.000000000 1.000000000 0.000000000 
Par#   415# IS(  1,  1)( 35,  1)( 11,   1) | 1.000000000 1.000000000 1.000000000 0.000000000 
Par#   416# IS(  1,  1)( 36,  1)( 11,   1) | 1.000000000 1.000000000 1.000000000 0.000000000 
Par#   417# IS(  1,  1)( 37,  1)( 11,   1) | 1.000000000 1.000000000 1.000000000 0.000000000 
Par#   418# IS(  1,  1)( 38,  1)( 11,   1) | 1.000000000 1.000000000 1.000000000 0.000000000 
Par#   419# IS(  1,  1)(  1,  1)( 12,   1) | 1.000000000 1.000000000 1.000000000 0.000000000 
Par#   420# IS(  1,  1)(  2,  1)( 12,   1) | 1.000000000 1.000000000 1.000000000 0.000000000 
Par#   421# IS(  1,  1)(  3,  1)( 12,   1) | 1.000000000 1.000000000 1.000000000 0.000000000 
Par#   422# IS(  1,  1)(  4,  1)( 12,   1) | 1.000000000 1.000000000 1.000000000 0.000000000 
Par#   423# IS(  1,  1)(  5,  1)( 12,   1) | 1.000000000 1.000000000 1.000000000 0.000000000 
Par#   424# IS(  1,  1)(  6,  1)( 12,   1) | 1.000000000 1.000000000 1.000000000 0.000000000 
Par#   425# IS(  1,  1)(  7,  1)( 12,   1) | 1.000000000 1.000000000 1.000000000 0.000000000 
Par#   426# IS(  1,  1)(  8,  1)( 12,   1) | 1.000000000 1.000000000 1.000000000 0.000000000 
Par#   427# IS(  1,  1)(  9,  1)( 12,   1) | 1.000000000 1.000000000 1.000000000 0.000000000 
Par#   428# IS(  1,  1)( 10,  1)( 12,   1) | 1.000000000 1.000000000 1.000000000 0.000000000 
Par#   429# IS(  1,  1)( 11,  1)( 12,   1) | 1.000000000 1.000000000 1.000000000 0.000000000 
Par#   430# IS(  1,  1)( 12,  1)( 12,   1) | 1.000000000 1.000000000 1.000000000 0.000000000 
Par#   431# IS(  1,  1)( 13,  1)( 12,   1) | 1.000000000 1.000000000 1.000000000 0.000000000 
Par#   432# IS(  1,  1)( 14,  1)( 12,   1) | 1.000000000 1.000000000 1.000000000 0.000000000 
Par#   433# IS(  1,  1)( 15,  1)( 12,   1) | 1.000000000 1.000000000 1.000000000 0.000000000 
Par#   434# IS(  1,  1)( 16,  1)( 12,   1) | 1.000000000 1.000000000 1.000000000 0.000000000 
Par#   435# IS(  1,  1)( 17,  1)( 12,   1) | 1.000000000 1.000000000 1.000000000 0.000000000 
Par#   436# IS(  1,  1)( 18,  1)( 12,   1) | 1.000000000 1.000000000 1.000000000 0.000000000 
Par#   437# IS(  1,  1)( 19,  1)( 12,   1) | 1.000000000 1.000000000 1.000000000 0.000000000 
Par#   438# IS(  1,  1)( 20,  1)( 12,   1) | 1.000000000 1.000000000 1.000000000 0.000000000 
Par#   439# IS(  1,  1)( 21,  1)( 12,   1) | 1.000000000 1.000000000 1.000000000 0.000000000 
Par#   440# IS(  1,  1)( 22,  1)( 12,   1) | 1.000000000 1.000000000 1.000000000 0.000000000 
Par#   441# IS(  1,  1)( 23,  1)( 12,   1) | 1.000000000 1.000000000 1.000000000 0.000000000 
Par#   442# IS(  1,  1)( 24,  1)( 12,   1) | 1.000000000 1.000000000 1.000000000 0.000000000 
Par#   443# IS(  1,  1)( 25,  1)( 12,   1) | 1.000000000 1.000000000 1.000000000 0.000000000 
Par#   444# IS(  1,  1)( 26,  1)( 12,   1) | 1.000000000 1.000000000 1.000000000 0.000000000 
Par#   445# IS(  1,  1)( 27,  1)( 12,   1) | 1.000000000 1.000000000 1.000000000 0.000000000 
Par#   446# IS(  1,  1)( 28,  1)( 12,   1) | 1.000000000 1.000000000 1.000000000 0.000000000 
Par#   447# IS(  1,  1)( 29,  1)( 12,   1) | 1.000000000 1.000000000 1.000000000 0.000000000 
Par#   448# IS(  1,  1)( 30,  1)( 12,   1) | 1.000000000 1.000000000 1.000000000 0.000000000 
Par#   449# IS(  1,  1)( 31,  1)( 12,   1) | 1.000000000 1.000000000 1.000000000 0.000000000 
Par#   450# IS(  1,  1)( 32,  1)( 12,   1) | 1.000000000 1.000000000 1.000000000 0.000000000 
Par#   451# IS(  1,  1)( 33,  1)( 12,   1) | 1.000000000 1.000000000 1.000000000 0.000000000 
Par#   452# IS(  1,  1)( 34,  1)( 12,   1) | 1.000000000 1.000000000 1.000000000 0.000000000 
Par#   453# IS(  1,  1)( 35,  1)( 12,   1) | 1.000000000 1.000000000 1.000000000 0.000000000 
Par#   454# IS(  1,  1)( 36,  1)( 12,   1) | 1.000000000 1.000000000 1.000000000 0.000000000 
Par#   455# IS(  1,  1)( 37,  1)( 12,   1) | 1.000000000 1.000000000 1.000000000 0.000000000 
Par#   456# IS(  1,  1)( 38,  1)( 12,   1) | 1.000000000 1.000000000 1.000000000 0.000000000 
Par#   457# IS(  1,  1)(  1,  1)( 13,   1) | 1.000000000 1.000000000 1.000000000 0.000000000 
Par#   458# IS(  1,  1)(  2,  1)( 13,   1) | 1.000000000 1.000000000 1.000000000 0.000000000 
Par#   459# IS(  1,  1)(  3,  1)( 13,   1) | 1.000000000 1.000000000 1.000000000 0.000000000 
Par#   460# IS(  1,  1)(  4,  1)( 13,   1) | 1.000000000 1.000000000 1.000000000 0.000000000 
Par#   461# IS(  1,  1)(  5,  1)( 13,   1) | 1.000000000 1.000000000 1.000000000 0.000000000 
Par#   462# IS(  1,  1)(  6,  1)( 13,   1) | 1.000000000 1.000000000 1.000000000 0.000000000 
Par#   463# IS(  1,  1)(  7,  1)( 13,   1) | 1.000000000 1.000000000 1.000000000 0.000000000 
Par#   464# IS(  1,  1)(  8,  1)( 13,   1) | 1.000000000 1.000000000 1.000000000 0.000000000 
Par#   465# IS(  1,  1)(  9,  1)( 13,   1) | 1.000000000 1.000000000 1.000000000 0.000000000 
Par#   466# IS(  1,  1)( 10,  1)( 13,   1) | 1.000000000 1.000000000 1.000000000 0.000000000 
Par#   467# IS(  1,  1)( 11,  1)( 13,   1) | 1.000000000 1.000000000 1.000000000 0.000000000 
Par#   468# IS(  1,  1)( 12,  1)( 13,   1) | 1.000000000 1.000000000 1.000000000 0.000000000 
Par#   469# IS(  1,  1)( 13,  1)( 13,   1) | 1.000000000 1.000000000 1.000000000 0.000000000 
Par#   470# IS(  1,  1)( 14,  1)( 13,   1) | 1.000000000 1.000000000 1.000000000 0.000000000 
Par#   471# IS(  1,  1)( 15,  1)( 13,   1) | 1.000000000 1.000000000 1.000000000 0.000000000 
Par#   472# IS(  1,  1)( 16,  1)( 13,   1) | 1.000000000 1.000000000 1.000000000 0.000000000 
Par#   473# IS(  1,  1)( 17,  1)( 13,   1) | 1.000000000 1.000000000 1.000000000 0.000000000 
Par#   474# IS(  1,  1)( 18,  1)( 13,   1) | 1.000000000 1.000000000 1.000000000 0.000000000 
Par#   475# IS(  1,  1)( 19,  1)( 13,   1) | 1.000000000 1.000000000 1.000000000 0.000000000 
Par#   476# IS(  1,  1)( 20,  1)( 13,   1) | 1.000000000 1.000000000 1.000000000 0.000000000 
Par#   477# IS(  1,  1)( 21,  1)( 13,   1) | 1.000000000 1.000000000 1.000000000 0.000000000 
Par#   478# IS(  1,  1)( 22,  1)( 13,   1) | 1.000000000 1.000000000 1.000000000 0.000000000 
Par#   479# IS(  1,  1)( 23,  1)( 13,   1) | 1.000000000 1.000000000 1.000000000 0.000000000 
Par#   480# IS(  1,  1)( 24,  1)( 13,   1) | 1.000000000 1.000000000 1.000000000 0.000000000 
Par#   481# IS(  1,  1)( 25,  1)( 13,   1) | 1.000000000 1.000000000 1.000000000 0.000000000 
Par#   482# IS(  1,  1)( 26,  1)( 13,   1) | 1.000000000 1.000000000 1.000000000 0.000000000 
Par#   483# IS(  1,  1)( 27,  1)( 13,   1) | 1.000000000 1.000000000 1.000000000 0.000000000 
Par#   484# IS(  1,  1)( 28,  1)( 13,   1) | 1.000000000 1.000000000 1.000000000 0.000000000 
Par#   485# IS(  1,  1)( 29,  1)( 13,   1) | 1.000000000 1.000000000 1.000000000 0.000000000 
Par#   486# IS(  1,  1)( 30,  1)( 13,   1) | 1.000000000 1.000000000 1.000000000 0.000000000 
Par#   487# IS(  1,  1)( 31,  1)( 13,   1) | 1.000000000 1.000000000 1.000000000 0.000000000 
Par#   488# IS(  1,  1)( 32,  1)( 13,   1) | 1.000000000 1.000000000 1.000000000 0.000000000 
Par#   489# IS(  1,  1)( 33,  1)( 13,   1) | 1.000000000 1.000000000 1.000000000 0.000000000 
Par#   490# IS(  1,  1)( 34,  1)( 13,   1) | 1.000000000 1.000000000 1.000000000 0.000000000 
Par#   491# IS(  1,  1)( 35,  1)( 13,   1) | 1.000000000 1.000000000 1.000000000 0.000000000 
Par#   492# IS(  1,  1)( 36,  1)( 13,   1) | 1.000000000 1.000000000 1.000000000 0.000000000 
Par#   493# IS(  1,  1)( 37,  1)( 13,   1) | 1.000000000 1.000000000 1.000000000 0.000000000 
Par#   494# IS(  1,  1)( 38,  1)( 13,   1) | 1.000000000 1.000000000 1.000000000 0.000000000 
Par#   495# IS(  1,  1)(  1,  1)( 14,   1) | 1.000000000 1.000000000 1.000000000 0.000000000 
Par#   496# IS(  1,  1)(  2,  1)( 14,   1) | 1.000000000 1.000000000 1.000000000 0.000000000 
Par#   497# IS(  1,  1)(  3,  1)( 14,   1) | 1.000000000 1.000000000 1.000000000 0.000000000 
Par#   498# IS(  1,  1)(  4,  1)( 14,   1) | 1.000000000 1.000000000 1.000000000 0.000000000 
Par#   499# IS(  1,  1)(  5,  1)( 14,   1) | 1.000000000 1.000000000 1.000000000 0.000000000 
Par#   500# IS(  1,  1)(  6,  1)( 14,   1) | 1.000000000 1.000000000 1.000000000 0.000000000 
Par#   501# IS(  1,  1)(  7,  1)( 14,   1) | 1.000000000 1.000000000 1.000000000 0.000000000 
Par#   502# IS(  1,  1)(  8,  1)( 14,   1) | 1.000000000 1.000000000 1.000000000 0.000000000 
Par#   503# IS(  1,  1)(  9,  1)( 14,   1) | 1.000000000 1.000000000 1.000000000 0.000000000 
Par#   504# IS(  1,  1)( 10,  1)( 14,   1) | 1.000000000 1.000000000 1.000000000 0.000000000 
Par#   505# IS(  1,  1)( 11,  1)( 14,   1) | 1.000000000 1.000000000 1.000000000 0.000000000 
Par#   506# IS(  1,  1)( 12,  1)( 14,   1) | 1.000000000 1.000000000 1.000000000 0.000000000 
Par#   507# IS(  1,  1)( 13,  1)( 14,   1) | 1.000000000 1.000000000 1.000000000 0.000000000 
Par#   508# IS(  1,  1)( 14,  1)( 14,   1) | 1.000000000 1.000000000 1.000000000 0.000000000 
Par#   509# IS(  1,  1)( 15,  1)( 14,   1) | 1.000000000 1.000000000 1.000000000 0.000000000 
Par#   510# IS(  1,  1)( 16,  1)( 14,   1) | 1.000000000 1.000000000 1.000000000 0.000000000 
Par#   511# IS(  1,  1)( 17,  1)( 14,   1) | 1.000000000 1.000000000 1.000000000 0.000000000 
Par#   512# IS(  1,  1)( 18,  1)( 14,   1) | 1.000000000 1.000000000 1.000000000 0.000000000 
Par#   513# IS(  1,  1)( 19,  1)( 14,   1) | 1.000000000 1.000000000 1.000000000 0.000000000 
Par#   514# IS(  1,  1)( 20,  1)( 14,   1) | 1.000000000 1.000000000 1.000000000 0.000000000 
Par#   515# IS(  1,  1)( 21,  1)( 14,   1) | 1.000000000 1.000000000 1.000000000 0.000000000 
Par#   516# IS(  1,  1)( 22,  1)( 14,   1) | 1.000000000 1.000000000 1.000000000 0.000000000 
Par#   517# IS(  1,  1)( 23,  1)( 14,   1) | 1.000000000 1.000000000 1.000000000 0.000000000 
Par#   518# IS(  1,  1)( 24,  1)( 14,   1) | 1.000000000 1.000000000 1.000000000 0.000000000 
Par#   519# IS(  1,  1)( 25,  1)( 14,   1) | 1.000000000 1.000000000 1.000000000 0.000000000 
Par#   520# IS(  1,  1)( 26,  1)( 14,   1) | 1.000000000 1.000000000 1.000000000 0.000000000 
Par#   521# IS(  1,  1)( 27,  1)( 14,   1) | 1.000000000 1.000000000 1.000000000 0.000000000 
Par#   522# IS(  1,  1)( 28,  1)( 14,   1) | 1.000000000 1.000000000 1.000000000 0.000000000 
Par#   523# IS(  1,  1)( 29,  1)( 14,   1) | 1.000000000 1.000000000 1.000000000 0.000000000 
Par#   524# IS(  1,  1)( 30,  1)( 14,   1) | 1.000000000 1.000000000 1.000000000 0.000000000 
Par#   525# IS(  1,  1)( 31,  1)( 14,   1) | 1.000000000 1.000000000 1.000000000 0.000000000 
Par#   526# IS(  1,  1)( 32,  1)( 14,   1) | 1.000000000 1.000000000 1.000000000 0.000000000 
Par#   527# IS(  1,  1)( 33,  1)( 14,   1) | 1.000000000 1.000000000 1.000000000 0.000000000 
Par#   528# IS(  1,  1)( 34,  1)( 14,   1) | 1.000000000 1.000000000 1.000000000 0.000000000 
Par#   529# IS(  1,  1)( 35,  1)( 14,   1) | 1.000000000 1.000000000 1.000000000 0.000000000 
Par#   530# IS(  1,  1)( 36,  1)( 14,   1) | 1.000000000 1.000000000 1.000000000 0.000000000 
Par#   531# IS(  1,  1)( 37,  1)( 14,   1) | 1.000000000 1.000000000 1.000000000 0.000000000 
Par#   532# IS(  1,  1)( 38,  1)( 14,   1) | 1.000000000 1.000000000 1.000000000 0.000000000 
Par#   533# IS(  1,  1)(  1,  1)( 15,   1) | 1.000000000 1.000000000 1.000000000 0.000000000 
Par#   534# IS(  1,  1)(  2,  1)( 15,   1) | 1.000000000 1.000000000 1.000000000 0.000000000 
Par#   535# IS(  1,  1)(  3,  1)( 15,   1) | 1.000000000 1.000000000 1.000000000 0.000000000 
Par#   536# IS(  1,  1)(  4,  1)( 15,   1) | 1.000000000 1.000000000 1.000000000 0.000000000 
Par#   537# IS(  1,  1)(  5,  1)( 15,   1) | 1.000000000 1.000000000 1.000000000 0.000000000 
Par#   538# IS(  1,  1)(  6,  1)( 15,   1) | 1.000000000 1.000000000 1.000000000 0.000000000 
Par#   539# IS(  1,  1)(  7,  1)( 15,   1) | 1.000000000 1.000000000 1.000000000 0.000000000 
Par#   540# IS(  1,  1)(  8,  1)( 15,   1) | 1.000000000 1.000000000 1.000000000 0.000000000 
Par#   541# IS(  1,  1)(  9,  1)( 15,   1) | 1.000000000 1.000000000 1.000000000 0.000000000 
Par#   542# IS(  1,  1)( 10,  1)( 15,   1) | 1.000000000 1.000000000 1.000000000 0.000000000 
Par#   543# IS(  1,  1)( 11,  1)( 15,   1) | 1.000000000 1.000000000 1.000000000 0.000000000 
Par#   544# IS(  1,  1)( 12,  1)( 15,   1) | 1.000000000 1.000000000 1.000000000 0.000000000 
Par#   545# IS(  1,  1)( 13,  1)( 15,   1) | 1.000000000 1.000000000 1.000000000 0.000000000 
Par#   546# IS(  1,  1)( 14,  1)( 15,   1) | 1.000000000 1.000000000 1.000000000 0.000000000 
Par#   547# IS(  1,  1)( 15,  1)( 15,   1) | 1.000000000 1.000000000 1.000000000 0.000000000 
Par#   548# IS(  1,  1)( 16,  1)( 15,   1) | 1.000000000 1.000000000 1.000000000 0.000000000 
Par#   549# IS(  1,  1)( 17,  1)( 15,   1) | 1.000000000 1.000000000 1.000000000 0.000000000 
Par#   550# IS(  1,  1)( 18,  1)( 15,   1) | 1.000000000 1.000000000 1.000000000 0.000000000 
Par#   551# IS(  1,  1)( 19,  1)( 15,   1) | 1.000000000 1.000000000 1.000000000 0.000000000 
Par#   552# IS(  1,  1)( 20,  1)( 15,   1) | 1.000000000 1.000000000 1.000000000 0.000000000 
Par#   553# IS(  1,  1)( 21,  1)( 15,   1) | 1.000000000 1.000000000 1.000000000 0.000000000 
Par#   554# IS(  1,  1)( 22,  1)( 15,   1) | 1.000000000 1.000000000 1.000000000 0.000000000 
Par#   555# IS(  1,  1)( 23,  1)( 15,   1) | 1.000000000 1.000000000 1.000000000 0.000000000 
Par#   556# IS(  1,  1)( 24,  1)( 15,   1) | 1.000000000 1.000000000 1.000000000 0.000000000 
Par#   557# IS(  1,  1)( 25,  1)( 15,   1) | 1.000000000 1.000000000 1.000000000 0.000000000 
Par#   558# IS(  1,  1)( 26,  1)( 15,   1) | 1.000000000 1.000000000 1.000000000 0.000000000 
Par#   559# IS(  1,  1)( 27,  1)( 15,   1) | 1.000000000 1.000000000 1.000000000 0.000000000 
Par#   560# IS(  1,  1)( 28,  1)( 15,   1) | 1.000000000 1.000000000 1.000000000 0.000000000 
Par#   561# IS(  1,  1)( 29,  1)( 15,   1) | 1.000000000 1.000000000 1.000000000 0.000000000 
Par#   562# IS(  1,  1)( 30,  1)( 15,   1) | 1.000000000 1.000000000 1.000000000 0.000000000 
Par#   563# IS(  1,  1)( 31,  1)( 15,   1) | 1.000000000 1.000000000 1.000000000 0.000000000 
Par#   564# IS(  1,  1)( 32,  1)( 15,   1) | 1.000000000 1.000000000 1.000000000 0.000000000 
Par#   565# IS(  1,  1)( 33,  1)( 15,   1) | 1.000000000 1.000000000 1.000000000 0.000000000 
Par#   566# IS(  1,  1)( 34,  1)( 15,   1) | 1.000000000 1.000000000 1.000000000 0.000000000 
Par#   567# IS(  1,  1)( 35,  1)( 15,   1) | 1.000000000 1.000000000 1.000000000 0.000000000 
Par#   568# IS(  1,  1)( 36,  1)( 15,   1) | 1.000000000 1.000000000 1.000000000 0.000000000 
Par#   569# IS(  1,  1)( 37,  1)( 15,   1) | 1.000000000 1.000000000 1.000000000 0.000000000 
Par#   570# IS(  1,  1)( 38,  1)( 15,   1) | 1.000000000 1.000000000 1.000000000 0.000000000 
Par#   571# IS(  1,  1)(  1,  1)( 16,   1) | 1.000000000 1.000000000 1.000000000 0.000000000 
Par#   572# IS(  1,  1)(  2,  1)( 16,   1) | 1.000000000 1.000000000 1.000000000 0.000000000 
Par#   573# IS(  1,  1)(  3,  1)( 16,   1) | 1.000000000 1.000000000 1.000000000 0.000000000 
Par#   574# IS(  1,  1)(  4,  1)( 16,   1) | 1.000000000 1.000000000 1.000000000 0.000000000 
Par#   575# IS(  1,  1)(  5,  1)( 16,   1) | 1.000000000 1.000000000 1.000000000 0.000000000 
Par#   576# IS(  1,  1)(  6,  1)( 16,   1) | 1.000000000 1.000000000 1.000000000 0.000000000 
Par#   577# IS(  1,  1)(  7,  1)( 16,   1) | 1.000000000 1.000000000 1.000000000 0.000000000 
Par#   578# IS(  1,  1)(  8,  1)( 16,   1) | 1.000000000 1.000000000 1.000000000 0.000000000 
Par#   579# IS(  1,  1)(  9,  1)( 16,   1) | 1.000000000 1.000000000 1.000000000 0.000000000 
Par#   580# IS(  1,  1)( 10,  1)( 16,   1) | 1.000000000 1.000000000 1.000000000 0.000000000 
Par#   581# IS(  1,  1)( 11,  1)( 16,   1) | 1.000000000 1.000000000 1.000000000 0.000000000 
Par#   582# IS(  1,  1)( 12,  1)( 16,   1) | 1.000000000 1.000000000 1.000000000 0.000000000 
Par#   583# IS(  1,  1)( 13,  1)( 16,   1) | 1.000000000 1.000000000 1.000000000 0.000000000 
Par#   584# IS(  1,  1)( 14,  1)( 16,   1) | 1.000000000 1.000000000 1.000000000 0.000000000 
Par#   585# IS(  1,  1)( 15,  1)( 16,   1) | 1.000000000 1.000000000 1.000000000 0.000000000 
Par#   586# IS(  1,  1)( 16,  1)( 16,   1) | 1.000000000 1.000000000 1.000000000 0.000000000 
Par#   587# IS(  1,  1)( 17,  1)( 16,   1) | 1.000000000 1.000000000 1.000000000 0.000000000 
Par#   588# IS(  1,  1)( 18,  1)( 16,   1) | 1.000000000 1.000000000 1.000000000 0.000000000 
Par#   589# IS(  1,  1)( 19,  1)( 16,   1) | 1.000000000 1.000000000 1.000000000 0.000000000 
Par#   590# IS(  1,  1)( 20,  1)( 16,   1) | 1.000000000 1.000000000 1.000000000 0.000000000 
Par#   591# IS(  1,  1)( 21,  1)( 16,   1) | 1.000000000 1.000000000 1.000000000 0.000000000 
Par#   592# IS(  1,  1)( 22,  1)( 16,   1) | 1.000000000 1.000000000 1.000000000 0.000000000 
Par#   593# IS(  1,  1)( 23,  1)( 16,   1) | 1.000000000 1.000000000 1.000000000 0.000000000 
Par#   594# IS(  1,  1)( 24,  1)( 16,   1) | 1.000000000 1.000000000 1.000000000 0.000000000 
Par#   595# IS(  1,  1)( 25,  1)( 16,   1) | 1.000000000 1.000000000 1.000000000 0.000000000 
Par#   596# IS(  1,  1)( 26,  1)( 16,   1) | 1.000000000 1.000000000 1.000000000 0.000000000 
Par#   597# IS(  1,  1)( 27,  1)( 16,   1) | 1.000000000 1.000000000 1.000000000 0.000000000 
Par#   598# IS(  1,  1)( 28,  1)( 16,   1) | 1.000000000 1.000000000 1.000000000 0.000000000 
Par#   599# IS(  1,  1)( 29,  1)( 16,   1) | 1.000000000 1.000000000 1.000000000 0.000000000 
Par#   600# IS(  1,  1)( 30,  1)( 16,   1) | 1.000000000 1.000000000 1.000000000 0.000000000 
Par#   601# IS(  1,  1)( 31,  1)( 16,   1) | 1.000000000 1.000000000 1.000000000 0.000000000 
Par#   602# IS(  1,  1)( 32,  1)( 16,   1) | 1.000000000 1.000000000 1.000000000 0.000000000 
Par#   603# IS(  1,  1)( 33,  1)( 16,   1) | 1.000000000 1.000000000 1.000000000 0.000000000 
Par#   604# IS(  1,  1)( 34,  1)( 16,   1) | 1.000000000 1.000000000 1.000000000 0.000000000 
Par#   605# IS(  1,  1)( 35,  1)( 16,   1) | 1.000000000 1.000000000 1.000000000 0.000000000 
Par#   606# IS(  1,  1)( 36,  1)( 16,   1) | 1.000000000 1.000000000 1.000000000 0.000000000 
Par#   607# IS(  1,  1)( 37,  1)( 16,   1) | 1.000000000 1.000000000 1.000000000 0.000000000 
Par#   608# IS(  1,  1)( 38,  1)( 16,   1) | 1.000000000 1.000000000 1.000000000 0.000000000 
Par#   609# S(  1,  1)(  1,  1)(  1,   1) | 0.497202578 0.471197921 0.523222380 0.013283538 
Par#   610# S(  1,  2)(  1,  1)(  1,   1) | 0.502797422 0.476777620 0.528802079 0.013283538 
Par#   611# S(  2,  2)(  1,  1)(  1,   1) | 1.000000000 1.000000000 1.000000000 0.000000000 
Par#   612# S(  1,  1)(  2,  1)(  1,   1) | 0.517285880 0.487209854 0.547237185 0.015331505 
Par#   613# S(  1,  2)(  2,  1)(  1,   1) | 0.482714120 0.452762815 0.512790146 0.015331505 
Par#   614# S(  2,  2)(  2,  1)(  1,   1) | 1.000000000 1.000000000 1.000000000 0.000000000 
Par#   615# S(  1,  1)(  3,  1)(  1,   1) | 0.500831846 0.474589408 0.527069701 0.013400141 
Par#   616# S(  1,  2)(  3,  1)(  1,   1) | 0.499168154 0.472930299 0.525410592 0.013400141 
Par#   617# S(  2,  2)(  3,  1)(  1,   1) | 1.000000000 1.000000000 1.000000000 0.000000000 
Par#   618# S(  1,  1)(  4,  1)(  1,   1) | 0.502660525 0.476208031 0.529098134 0.013504975 
Par#   619# S(  1,  2)(  4,  1)(  1,   1) | 0.497339475 0.470901866 0.523791969 0.013504975 
Par#   620# S(  2,  2)(  4,  1)(  1,   1) | 1.000000000 1.000000000 1.000000000 0.000000000 
Par#   621# S(  1,  1)(  5,  1)(  1,   1) | 0.497202578 0.471197921 0.523222380 0.013283538 
Par#   622# S(  1,  2)(  5,  1)(  1,   1) | 0.502797422 0.476777620 0.528802079 0.013283538 
Par#   623# S(  2,  2)(  5,  1)(  1,   1) | 1.000000000 1.000000000 1.000000000 0.000000000 
Par#   624# S(  1,  1)(  6,  1)(  1,   1) | 0.484613616 0.457577817 0.511739774 0.013830347 
Par#   625# S(  1,  2)(  6,  1)(  1,   1) | 0.515386384 0.488260226 0.542422183 0.013830347 
Par#   626# S(  2,  2)(  6,  1)(  1,   1) | 1.000000000 1.000000000 1.000000000 0.000000000 
Par#   627# S(  1,  1)(  7,  1)(  1,   1) | 0.517386367 0.487275062 0.547371935 0.015349309 
Par#   628# S(  1,  2)(  7,  1)(  1,   1) | 0.482613633 0.452628065 0.512724938 0.015349309 
Par#   629# S(  2,  2)(  7,  1)(  1,   1) | 1.000000000 1.000000000 1.000000000 0.000000000 
Par#   630# S(  1,  1)(  8,  1)(  1,   1) | 0.507015838 0.479829453 0.534160795 0.013873695 
Par#   631# S(  1,  2)(  8,  1)(  1,   1) | 0.492984162 0.465839205 0.520170547 0.013873695 
Par#   632# S(  2,  2)(  8,  1)(  1,   1) | 1.000000000 1.000000000 1.000000000 0.000000000 
Par#   633# S(  1,  1)(  9,  1)(  1,   1) | 0.499226553 0.473118963 0.525338360 0.013333403 
Par#   634# S(  1,  2)(  9,  1)(  1,   1) | 0.500773447 0.474661640 0.526881037 0.013333403 
Par#   635# S(  2,  2)(  9,  1)(  1,   1) | 1.000000000 1.000000000 1.000000000 0.000000000 
Par#   636# S(  1,  1)( 10,  1)(  1,   1) | 0.510511998 0.482512559 0.538445633 0.014283543 
Par#   637# S(  1,  2)( 10,  1)(  1,   1) | 0.489488002 0.461554367 0.517487441 0.014283543 
Par#   638# S(  2,  2)( 10,  1)(  1,   1) | 1.000000000 1.000000000 1.000000000 0.000000000 
Par#   639# S(  1,  1)( 11,  1)(  1,   1) | 0.515935448 0.486321601 0.545437803 0.015098250 
Par#   640# S(  1,  2)( 11,  1)(  1,   1) | 0.484064552 0.454562197 0.513678399 0.015098250 
Par#   641# S(  2,  2)( 11,  1)(  1,   1) | 1.000000000 1.000000000 1.000000000 0.000000000 
Par#   642# S(  1,  1)( 12,  1)(  1,   1) | 0.516487843 0.486687655 0.546171227 0.015192296 
Par#   643# S(  1,  2)( 12,  1)(  1,   1) | 0.483512157 0.453828773 0.513312345 0.015192296 
Par#   644# S(  2,  2)( 12,  1)(  1,   1) | 1.000000000 1.000000000 1.000000000 0.000000000 
Par#   645# S(  1,  1)( 13,  1)(  1,   1) | 0.515740346 0.486191399 0.545179644 0.015065494 
Par#   646# S(  1,  2)( 13,  1)(  1,   1) | 0.484259654 0.454820356 0.513808601 0.015065494 
Par#   647# S(  2,  2)( 13,  1)(  1,   1) | 1.000000000 1.000000000 1.000000000 0.000000000 
Par#   648# S(  1,  1)( 14,  1)(  1,   1) | 0.516525161 0.486712247 0.546220906 0.015198719 
Par#   649# S(  1,  2)( 14,  1)(  1,   1) | 0.483474839 0.453779094 0.513287753 0.015198719 
Par#   650# S(  2,  2)( 14,  1)(  1,   1) | 1.000000000 1.000000000 1.000000000 0.000000000 
Par#   651# S(  1,  1)( 15,  1)(  1,   1) | 0.509021197 0.481391687 0.536595706 0.014096985 
Par#   652# S(  1,  2)( 15,  1)(  1,   1) | 0.490978803 0.463404294 0.518608313 0.014096985 
Par#   653# S(  2,  2)( 15,  1)(  1,   1) | 1.000000000 1.000000000 1.000000000 0.000000000 
Par#   654# S(  1,  1)( 16,  1)(  1,   1) | 0.516248415 0.486529461 0.545852885 0.015151298 
Par#   655# S(  1,  2)( 16,  1)(  1,   1) | 0.483751585 0.454147115 0.513470539 0.015151298 
Par#   656# S(  2,  2)( 16,  1)(  1,   1) | 1.000000000 1.000000000 1.000000000 0.000000000 
Par#   657# S(  1,  1)( 17,  1)(  1,   1) | 0.514587371 0.485412013 0.543663648 0.014876939 
Par#   658# S(  1,  2)( 17,  1)(  1,   1) | 0.485412629 0.456336352 0.514587987 0.014876939 
Par#   659# S(  2,  2)( 17,  1)(  1,   1) | 1.000000000 1.000000000 1.000000000 0.000000000 
Par#   660# S(  1,  1)( 18,  1)(  1,   1) | 0.516118722 0.486443472 0.545680731 0.015129240 
Par#   661# S(  1,  2)( 18,  1)(  1,   1) | 0.483881278 0.454319269 0.513556528 0.015129240 
Par#   662# S(  2,  2)( 18,  1)(  1,   1) | 1.000000000 1.000000000 1.000000000 0.000000000 
Par#   663# S(  1,  1)( 19,  1)(  1,   1) | 0.513374733 0.484573414 0.542087506 0.014688161 
Par#   664# S(  1,  2)( 19,  1)(  1,   1) | 0.486625267 0.457912494 0.515426586 0.014688161 
Par#   665# S(  2,  2)( 19,  1)(  1,   1) | 1.000000000 1.000000000 1.000000000 0.000000000 
Par#   666# S(  1,  1)( 20,  1)(  1,   1) | 0.510100862 0.482206803 0.537932163 0.014230389 
Par#   667# S(  1,  2)( 20,  1)(  1,   1) | 0.489899138 0.462067837 0.517793197 0.014230389 
Par#   668# S(  2,  2)( 20,  1)(  1,   1) | 1.000000000 1.000000000 1.000000000 0.000000000 
Par#   669# S(  1,  1)( 21,  1)(  1,   1) | 0.513753585 0.484837532 0.542577861 0.014746065 
Par#   670# S(  1,  2)( 21,  1)(  1,   1) | 0.486246415 0.457422139 0.515162468 0.014746065 
Par#   671# S(  2,  2)( 21,  1)(  1,   1) | 1.000000000 1.000000000 1.000000000 0.000000000 
Par#   672# S(  1,  1)( 22,  1)(  1,   1) | 0.496854901 0.470860337 0.522866478 0.013278852 
Par#   673# S(  1,  2)( 22,  1)(  1,   1) | 0.503145099 0.477133522 0.529139663 0.013278852 
Par#   674# S(  2,  2)( 22,  1)(  1,   1) | 1.000000000 1.000000000 1.000000000 0.000000000 
Par#   675# S(  1,  1)( 23,  1)(  1,   1) | 0.492066273 0.465983923 0.518191884 0.013330475 
Par#   676# S(  1,  2)( 23,  1)(  1,   1) | 0.507933727 0.481808116 0.534016077 0.013330475 
Par#   677# S(  2,  2)( 23,  1)(  1,   1) | 1.000000000 1.000000000 1.000000000 0.000000000 
Par#   678# S(  1,  1)( 24,  1)(  1,   1) | 0.478160058 0.449574522 0.506889355 0.014637142 
Par#   679# S(  1,  2)( 24,  1)(  1,   1) | 0.521839942 0.493110645 0.550425478 0.014637142 
Par#   680# S(  2,  2)( 24,  1)(  1,   1) | 1.000000000 1.000000000 1.000000000 0.000000000 
Par#   681# S(  1,  1)( 25,  1)(  1,   1) | 0.464664459 0.431179883 0.498470636 0.017191857 
Par#   682# S(  1,  2)( 25,  1)(  1,   1) | 0.535335541 0.501529364 0.568820117 0.017191857 
Par#   683# S(  2,  2)( 25,  1)(  1,   1) | 1.000000000 1.000000000 1.000000000 0.000000000 
Par#   684# S(  1,  1)( 26,  1)(  1,   1) | 0.514521958 0.485367277 0.543578140 0.014866503 
Par#   685# S(  1,  2)( 26,  1)(  1,   1) | 0.485478042 0.456421860 0.514632723 0.014866503 
Par#   686# S(  2,  2)( 26,  1)(  1,   1) | 1.000000000 1.000000000 1.000000000 0.000000000 
Par#   687# S(  1,  1)( 27,  1)(  1,   1) | 0.500358026 0.474160247 0.526553838 0.013377962 
Par#   688# S(  1,  2)( 27,  1)(  1,   1) | 0.499641974 0.473446162 0.525839753 0.013377962 
Par#   689# S(  2,  2)( 27,  1)(  1,   1) | 1.000000000 1.000000000 1.000000000 0.000000000 
Par#   690# S(  1,  1)( 28,  1)(  1,   1) | 0.505998091 0.479011807 0.532949470 0.013772973 
Par#   691# S(  1,  2)( 28,  1)(  1,   1) | 0.494001909 0.467050530 0.520988193 0.013772973 
Par#   692# S(  2,  2)( 28,  1)(  1,   1) | 1.000000000 1.000000000 1.000000000 0.000000000 
Par#   693# S(  1,  1)( 29,  1)(  1,   1) | 0.505471446 0.478581981 0.532329297 0.013724274 
Par#   694# S(  1,  2)( 29,  1)(  1,   1) | 0.494528554 0.467670703 0.521418019 0.013724274 
Par#   695# S(  2,  2)( 29,  1)(  1,   1) | 1.000000000 1.000000000 1.000000000 0.000000000 
Par#   696# S(  1,  1)( 30,  1)(  1,   1) | 0.466046705 0.433144642 0.499246855 0.016887320 
Par#   697# S(  1,  2)( 30,  1)(  1,   1) | 0.533953295 0.500753145 0.566855358 0.016887320 
Par#   698# S(  2,  2)( 30,  1)(  1,   1) | 1.000000000 1.000000000 1.000000000 0.000000000 
Par#   699# S(  1,  1)( 31,  1)(  1,   1) | 0.509352871 0.481643988 0.537004405 0.014137004 
Par#   700# S(  1,  2)( 31,  1)(  1,   1) | 0.490647129 0.462995595 0.518356012 0.014137004 
Par#   701# S(  2,  2)( 31,  1)(  1,   1) | 1.000000000 1.000000000 1.000000000 0.000000000 
Par#   702# S(  1,  1)( 32,  1)(  1,   1) | 0.491088210 0.464936299 0.517288987 0.013367495 
Par#   703# S(  1,  2)( 32,  1)(  1,   1) | 0.508911790 0.482711013 0.535063701 0.013367495 
Par#   704# S(  2,  2)( 32,  1)(  1,   1) | 1.000000000 1.000000000 1.000000000 0.000000000 
Par#   705# S(  1,  1)( 33,  1)(  1,   1) | 0.503962087 0.477324170 0.530577531 0.013597904 
Par#   706# S(  1,  2)( 33,  1)(  1,   1) | 0.496037913 0.469422469 0.522675830 0.013597904 
Par#   707# S(  2,  2)( 33,  1)(  1,   1) | 1.000000000 1.000000000 1.000000000 0.000000000 
Par#   708# S(  1,  1)( 34,  1)(  1,   1) | 0.441486324 0.396662355 0.487284600 0.023180610 
Par#   709# S(  1,  2)( 34,  1)(  1,   1) | 0.558513676 0.512715400 0.603337645 0.023180610 
Par#   710# S(  2,  2)( 34,  1)(  1,   1) | 1.000000000 1.000000000 1.000000000 0.000000000 
Par#   711# S(  1,  1)( 35,  1)(  1,   1) | 0.501453247 0.475146118 0.527752332 0.013432353 
Par#   712# S(  1,  2)( 35,  1)(  1,   1) | 0.498546753 0.472247668 0.524853882 0.013432353 
Par#   713# S(  2,  2)( 35,  1)(  1,   1) | 1.000000000 1.000000000 1.000000000 0.000000000 
Par#   714# S(  1,  1)( 36,  1)(  1,   1) | 0.507867491 0.480500720 0.535187193 0.013964559 
Par#   715# S(  1,  2)( 36,  1)(  1,   1) | 0.492132509 0.464812807 0.519499280 0.013964559 
Par#   716# S(  2,  2)( 36,  1)(  1,   1) | 1.000000000 1.000000000 1.000000000 0.000000000 
Par#   717# S(  1,  1)( 37,  1)(  1,   1) | 0.490492529 0.464289804 0.516747599 0.013394382 
Par#   718# S(  1,  2)( 37,  1)(  1,   1) | 0.509507471 0.483252401 0.535710196 0.013394382 
Par#   719# S(  2,  2)( 37,  1)(  1,   1) | 1.000000000 1.000000000 1.000000000 0.000000000 
Par#   720# S(  1,  1)(  2,  2)(  1,   1) | 0.473517466 0.445849597 0.501348934 0.014172516 
Par#   721# S(  1,  2)(  2,  2)(  1,   1) | 0.526482534 0.498651066 0.554150403 0.014172516 
Par#   722# S(  2,  2)(  2,  2)(  1,   1) | 1.000000000 1.000000000 1.000000000 0.000000000 
Par#   723# S(  1,  1)(  3,  2)(  1,   1) | 0.457137198 0.433139171 0.481335830 0.012304528 
Par#   724# S(  1,  2)(  3,  2)(  1,   1) | 0.542862802 0.518664170 0.566860829 0.012304528 
Par#   725# S(  2,  2)(  3,  2)(  1,   1) | 1.000000000 1.000000000 1.000000000 0.000000000 
Par#   726# S(  1,  1)(  4,  2)(  1,   1) | 0.458953025 0.434783191 0.483317546 0.012390881 
Par#   727# S(  1,  2)(  4,  2)(  1,   1) | 0.541046975 0.516682454 0.565216809 0.012390881 
Par#   728# S(  2,  2)(  4,  2)(  1,   1) | 1.000000000 1.000000000 1.000000000 0.000000000 
Par#   729# S(  1,  1)(  5,  2)(  1,   1) | 0.453536876 0.429687097 0.477601852 0.012232436 
Par#   730# S(  1,  2)(  5,  2)(  1,   1) | 0.546463124 0.522398148 0.570312903 0.012232436 
Par#   731# S(  2,  2)(  5,  2)(  1,   1) | 1.000000000 1.000000000 1.000000000 0.000000000 
Par#   732# S(  1,  1)(  6,  2)(  1,   1) | 0.441083616 0.415813708 0.466662470 0.012982658 
Par#   733# S(  1,  2)(  6,  2)(  1,   1) | 0.558916384 0.533337530 0.584186292 0.012982658 
Par#   734# S(  2,  2)(  6,  2)(  1,   1) | 1.000000000 1.000000000 1.000000000 0.000000000 
Par#   735# S(  1,  1)(  7,  2)(  1,   1) | 0.473617793 0.445914498 0.501484480 0.014190594 
Par#   736# S(  1,  2)(  7,  2)(  1,   1) | 0.526382207 0.498515520 0.554085502 0.014190594 
Par#   737# S(  2,  2)(  7,  2)(  1,   1) | 1.000000000 1.000000000 1.000000000 0.000000000 
Par#   738# S(  1,  1)(  8,  2)(  1,   1) | 0.463282404 0.438449292 0.488298990 0.012727251 
Par#   739# S(  1,  2)(  8,  2)(  1,   1) | 0.536717596 0.511701010 0.561550708 0.012727251 
Par#   740# S(  2,  2)(  8,  2)(  1,   1) | 1.000000000 1.000000000 1.000000000 0.000000000 
Par#   741# S(  1,  1)(  9,  2)(  1,   1) | 0.455544145 0.431643472 0.479651367 0.012256257 
Par#   742# S(  1,  2)(  9,  2)(  1,   1) | 0.544455855 0.520348633 0.568356528 0.012256257 
Par#   743# S(  2,  2)(  9,  2)(  1,   1) | 1.000000000 1.000000000 1.000000000 0.000000000 
Par#   744# S(  1,  1)( 10,  2)(  1,   1) | 0.466762524 0.441151819 0.492549615 0.013123195 
Par#   745# S(  1,  2)( 10,  2)(  1,   1) | 0.533237476 0.507450385 0.558848181 0.013123195 
Par#   746# S(  2,  2)( 10,  2)(  1,   1) | 1.000000000 1.000000000 1.000000000 0.000000000 
Par#   747# S(  1,  1)( 11,  2)(  1,   1) | 0.472169530 0.444964668 0.499540695 0.013936260 
Par#   748# S(  1,  2)( 11,  2)(  1,   1) | 0.527830470 0.500459305 0.555035332 0.013936260 
Par#   749# S(  2,  2)( 11,  2)(  1,   1) | 1.000000000 1.000000000 1.000000000 0.000000000 
Par#   750# S(  1,  1)( 12,  2)(  1,   1) | 0.472720827 0.445329545 0.500277325 0.014031381 
Par#   751# S(  1,  2)( 12,  2)(  1,   1) | 0.527279173 0.499722675 0.554670455 0.014031381 
Par#   752# S(  2,  2)( 12,  2)(  1,   1) | 1.000000000 1.000000000 1.000000000 0.000000000 
Par#   753# S(  1,  1)( 13,  2)(  1,   1) | 0.471974841 0.444834819 0.499281543 0.013903176 
Par#   754# S(  1,  2)( 13,  2)(  1,   1) | 0.528025159 0.500718457 0.555165181 0.013903176 
Par#   755# S(  2,  2)( 13,  2)(  1,   1) | 1.000000000 1.000000000 1.000000000 0.000000000 
Par#   756# S(  1,  1)( 14,  2)(  1,   1) | 0.472758074 0.445354049 0.500327241 0.014037884 
Par#   757# S(  1,  2)( 14,  2)(  1,   1) | 0.527241926 0.499672759 0.554645951 0.014037884 
Par#   758# S(  2,  2)( 14,  2)(  1,   1) | 1.000000000 1.000000000 1.000000000 0.000000000 
Par#   759# S(  1,  1)( 15,  2)(  1,   1) | 0.465278042 0.440024417 0.490710940 0.012941271 
Par#   760# S(  1,  2)( 15,  2)(  1,   1) | 0.534721958 0.509289060 0.559975583 0.012941271 
Par#   761# S(  2,  2)( 15,  2)(  1,   1) | 1.000000000 1.000000000 1.000000000 0.000000000 
Par#   762# S(  1,  1)( 16,  2)(  1,   1) | 0.472481862 0.445171893 0.499957521 0.013989891 
Par#   763# S(  1,  2)( 16,  2)(  1,   1) | 0.527518138 0.500042479 0.554828107 0.013989891 
Par#   764# S(  2,  2)( 16,  2)(  1,   1) | 1.000000000 1.000000000 1.000000000 0.000000000 
Par#   765# S(  1,  1)( 17,  2)(  1,   1) | 0.470824581 0.444056827 0.497761202 0.013713244 
Par#   766# S(  1,  2)( 17,  2)(  1,   1) | 0.529175419 0.502238798 0.555943173 0.013713244 
Par#   767# S(  2,  2)( 17,  2)(  1,   1) | 1.000000000 1.000000000 1.000000000 0.000000000 
Par#   768# S(  1,  1)( 18,  2)(  1,   1) | 0.472352428 0.445086178 0.499784622 0.013967583 
Par#   769# S(  1,  2)( 18,  2)(  1,   1) | 0.527647572 0.500215378 0.554913822 0.013967583 
Par#   770# S(  2,  2)( 18,  2)(  1,   1) | 1.000000000 1.000000000 1.000000000 0.000000000 
Par#   771# S(  1,  1)( 19,  2)(  1,   1) | 0.469615299 0.443218349 0.496183356 0.013524090 
Par#   772# S(  1,  2)( 19,  2)(  1,   1) | 0.530384701 0.503816644 0.556781651 0.013524090 
Par#   773# S(  2,  2)( 19,  2)(  1,   1) | 1.000000000 1.000000000 1.000000000 0.000000000 
Par#   774# S(  1,  1)( 20,  2)(  1,   1) | 0.466353054 0.440844515 0.492038759 0.013071131 
Par#   775# S(  1,  2)( 20,  2)(  1,   1) | 0.533646946 0.507961241 0.559155485 0.013071131 
Par#   776# S(  2,  2)( 20,  2)(  1,   1) | 1.000000000 1.000000000 1.000000000 0.000000000 
Par#   777# S(  1,  1)( 21,  2)(  1,   1) | 0.469993047 0.443482583 0.496673922 0.013581991 
Par#   778# S(  1,  2)( 21,  2)(  1,   1) | 0.530006953 0.503326078 0.556517417 0.013581991 
Par#   779# S(  2,  2)( 21,  2)(  1,   1) | 1.000000000 1.000000000 1.000000000 0.000000000 
Par#   780# S(  1,  1)( 22,  2)(  1,   1) | 0.453192211 0.429343097 0.477258147 0.012232510 
Par#   781# S(  1,  2)( 22,  2)(  1,   1) | 0.546807789 0.522741853 0.570656903 0.012232510 
Par#   782# S(  2,  2)( 22,  2)(  1,   1) | 1.000000000 1.000000000 1.000000000 0.000000000 
Par#   783# S(  1,  1)( 23,  2)(  1,   1) | 0.448449329 0.424371091 0.472771683 0.012356639 
Par#   784# S(  1,  2)( 23,  2)(  1,   1) | 0.551550671 0.527228317 0.575628909 0.012356639 
Par#   785# S(  2,  2)( 23,  2)(  1,   1) | 1.000000000 1.000000000 1.000000000 0.000000000 
Par#   786# S(  1,  1)( 24,  2)(  1,   1) | 0.434720787 0.407712556 0.462122206 0.013893488 
Par#   787# S(  1,  2)( 24,  2)(  1,   1) | 0.565279213 0.537877794 0.592287444 0.013893488 
Par#   788# S(  2,  2)( 24,  2)(  1,   1) | 1.000000000 1.000000000 1.000000000 0.000000000 
Par#   789# S(  1,  1)( 25,  2)(  1,   1) | 0.421461022 0.389314235 0.454287621 0.016597605 
Par#   790# S(  1,  2)( 25,  2)(  1,   1) | 0.578538978 0.545712379 0.610685765 0.016597605 
Par#   791# S(  2,  2)( 25,  2)(  1,   1) | 1.000000000 1.000000000 1.000000000 0.000000000 
Par#   792# S(  1,  1)( 26,  2)(  1,   1) | 0.470759335 0.444012133 0.497675526 0.013702759 
Par#   793# S(  1,  2)( 26,  2)(  1,   1) | 0.529240665 0.502324474 0.555987867 0.013702759 
Par#   794# S(  2,  2)( 26,  2)(  1,   1) | 1.000000000 1.000000000 1.000000000 0.000000000 
Par#   795# S(  1,  1)( 27,  2)(  1,   1) | 0.456666898 0.432702832 0.480833245 0.012287588 
Par#   796# S(  1,  2)( 27,  2)(  1,   1) | 0.543333102 0.519166755 0.567297168 0.012287588 
Par#   797# S(  2,  2)( 27,  2)(  1,   1) | 1.000000000 1.000000000 1.000000000 0.000000000 
Par#   798# S(  1,  1)( 28,  2)(  1,   1) | 0.462270127 0.437623255 0.487102797 0.012632588 
Par#   799# S(  1,  2)( 28,  2)(  1,   1) | 0.537729873 0.512897203 0.562376745 0.012632588 
Par#   800# S(  2,  2)( 28,  2)(  1,   1) | 1.000000000 1.000000000 1.000000000 0.000000000 
Par#   801# S(  1,  1)( 29,  2)(  1,   1) | 0.461746454 0.437188593 0.486491377 0.012587386 
Par#   802# S(  1,  2)( 29,  2)(  1,   1) | 0.538253546 0.513508623 0.562811407 0.012587386 
Par#   803# S(  2,  2)( 29,  2)(  1,   1) | 1.000000000 1.000000000 1.000000000 0.000000000 
Par#   804# S(  1,  1)( 30,  2)(  1,   1) | 0.422816256 0.391264943 0.455010078 0.016283029 
Par#   805# S(  1,  2)( 30,  2)(  1,   1) | 0.577183744 0.544989922 0.608735057 0.016283029 
Par#   806# S(  2,  2)( 30,  2)(  1,   1) | 1.000000000 1.000000000 1.000000000 0.000000000 
Par#   807# S(  1,  1)( 31,  2)(  1,   1) | 0.465608243 0.440278392 0.491116710 0.012980095 
Par#   808# S(  1,  2)( 31,  2)(  1,   1) | 0.534391757 0.508883290 0.559721608 0.012980095 
Par#   809# S(  2,  2)( 31,  2)(  1,   1) | 1.000000000 1.000000000 1.000000000 0.000000000 
Par#   810# S(  1,  1)( 32,  2)(  1,   1) | 0.447481584 0.423302982 0.471911124 0.012409705 
Par#   811# S(  1,  2)( 32,  2)(  1,   1) | 0.552518416 0.528088876 0.576697018 0.012409705 
Par#   812# S(  2,  2)( 32,  2)(  1,   1) | 1.000000000 1.000000000 1.000000000 0.000000000 
Par#   813# S(  1,  1)( 33,  2)(  1,   1) | 0.460246146 0.435915066 0.484768185 0.012472395 
Par#   814# S(  1,  2)( 33,  2)(  1,   1) | 0.539753854 0.515231815 0.564084934 0.012472395 
Par#   815# S(  2,  2)( 33,  2)(  1,   1) | 1.000000000 1.000000000 1.000000000 0.000000000 
Par#   816# S(  1,  1)( 34,  2)(  1,   1) | 0.398832395 0.355504846 0.443804279 0.022581459 
Par#   817# S(  1,  2)( 34,  2)(  1,   1) | 0.601167605 0.556195721 0.644495154 0.022581459 
Par#   818# S(  2,  2)( 34,  2)(  1,   1) | 1.000000000 1.000000000 1.000000000 0.000000000 
Par#   819# S(  1,  1)( 35,  2)(  1,   1) | 0.457754101 0.433704929 0.482001772 0.012330146 
Par#   820# S(  1,  2)( 35,  2)(  1,   1) | 0.542245899 0.517998228 0.566295071 0.012330146 
Par#   821# S(  2,  2)( 35,  2)(  1,   1) | 1.000000000 1.000000000 1.000000000 0.000000000 
Par#   822# S(  1,  1)( 36,  2)(  1,   1) | 0.464129757 0.439126619 0.489314530 0.012813748 
Par#   823# S(  1,  2)( 36,  2)(  1,   1) | 0.535870243 0.510685470 0.560873381 0.012813748 
Par#   824# S(  2,  2)( 36,  2)(  1,   1) | 1.000000000 1.000000000 1.000000000 0.000000000 
Par#   825# S(  1,  1)( 37,  2)(  1,   1) | 0.446892349 0.422643980 0.471396042 0.012446502 
Par#   826# S(  1,  2)( 37,  2)(  1,   1) | 0.553107651 0.528603958 0.577356020 0.012446502 
Par#   827# S(  2,  2)( 37,  2)(  1,   1) | 1.000000000 1.000000000 1.000000000 0.000000000 
Par#   828# S(  1,  1)(  3,  3)(  1,   1) | 0.457137198 0.433139171 0.481335830 0.012304528 
Par#   829# S(  1,  2)(  3,  3)(  1,   1) | 0.542862802 0.518664170 0.566860829 0.012304528 
Par#   830# S(  2,  2)(  3,  3)(  1,   1) | 1.000000000 1.000000000 1.000000000 0.000000000 
Par#   831# S(  1,  1)(  4,  3)(  1,   1) | 0.458953025 0.434783191 0.483317546 0.012390881 
Par#   832# S(  1,  2)(  4,  3)(  1,   1) | 0.541046975 0.516682454 0.565216809 0.012390881 
Par#   833# S(  2,  2)(  4,  3)(  1,   1) | 1.000000000 1.000000000 1.000000000 0.000000000 
Par#   834# S(  1,  1)(  5,  3)(  1,   1) | 0.453536876 0.429687097 0.477601852 0.012232436 
Par#   835# S(  1,  2)(  5,  3)(  1,   1) | 0.546463124 0.522398148 0.570312903 0.012232436 
Par#   836# S(  2,  2)(  5,  3)(  1,   1) | 1.000000000 1.000000000 1.000000000 0.000000000 
Par#   837# S(  1,  1)(  6,  3)(  1,   1) | 0.441083616 0.415813708 0.466662470 0.012982658 
Par#   838# S(  1,  2)(  6,  3)(  1,   1) | 0.558916384 0.533337530 0.584186292 0.012982658 
Par#   839# S(  2,  2)(  6,  3)(  1,   1) | 1.000000000 1.000000000 1.000000000 0.000000000 
Par#   840# S(  1,  1)(  7,  3)(  1,   1) | 0.473617793 0.445914498 0.501484480 0.014190594 
Par#   841# S(  1,  2)(  7,  3)(  1,   1) | 0.526382207 0.498515520 0.554085502 0.014190594 
Par#   842# S(  2,  2)(  7,  3)(  1,   1) | 1.000000000 1.000000000 1.000000000 0.000000000 
Par#   843# S(  1,  1)(  8,  3)(  1,   1) | 0.463282404 0.438449292 0.488298990 0.012727251 
Par#   844# S(  1,  2)(  8,  3)(  1,   1) | 0.536717596 0.511701010 0.561550708 0.012727251 
Par#   845# S(  2,  2)(  8,  3)(  1,   1) | 1.000000000 1.000000000 1.000000000 0.000000000 
Par#   846# S(  1,  1)(  9,  3)(  1,   1) | 0.455544145 0.431643472 0.479651367 0.012256257 
Par#   847# S(  1,  2)(  9,  3)(  1,   1) | 0.544455855 0.520348633 0.568356528 0.012256257 
Par#   848# S(  2,  2)(  9,  3)(  1,   1) | 1.000000000 1.000000000 1.000000000 0.000000000 
Par#   849# S(  1,  1)( 10,  3)(  1,   1) | 0.466762524 0.441151819 0.492549615 0.013123195 
Par#   850# S(  1,  2)( 10,  3)(  1,   1) | 0.533237476 0.507450385 0.558848181 0.013123195 
Par#   851# S(  2,  2)( 10,  3)(  1,   1) | 1.000000000 1.000000000 1.000000000 0.000000000 
Par#   852# S(  1,  1)( 11,  3)(  1,   1) | 0.472169530 0.444964668 0.499540695 0.013936260 
Par#   853# S(  1,  2)( 11,  3)(  1,   1) | 0.527830470 0.500459305 0.555035332 0.013936260 
Par#   854# S(  2,  2)( 11,  3)(  1,   1) | 1.000000000 1.000000000 1.000000000 0.000000000 
Par#   855# S(  1,  1)( 12,  3)(  1,   1) | 0.472720827 0.445329545 0.500277325 0.014031381 
Par#   856# S(  1,  2)( 12,  3)(  1,   1) | 0.527279173 0.499722675 0.554670455 0.014031381 
Par#   857# S(  2,  2)( 12,  3)(  1,   1) | 1.000000000 1.000000000 1.000000000 0.000000000 
Par#   858# S(  1,  1)( 13,  3)(  1,   1) | 0.471974841 0.444834819 0.499281543 0.013903176 
Par#   859# S(  1,  2)( 13,  3)(  1,   1) | 0.528025159 0.500718457 0.555165181 0.013903176 
Par#   860# S(  2,  2)( 13,  3)(  1,   1) | 1.000000000 1.000000000 1.000000000 0.000000000 
Par#   861# S(  1,  1)( 14,  3)(  1,   1) | 0.472758074 0.445354049 0.500327241 0.014037884 
Par#   862# S(  1,  2)( 14,  3)(  1,   1) | 0.527241926 0.499672759 0.554645951 0.014037884 
Par#   863# S(  2,  2)( 14,  3)(  1,   1) | 1.000000000 1.000000000 1.000000000 0.000000000 
Par#   864# S(  1,  1)( 15,  3)(  1,   1) | 0.465278042 0.440024417 0.490710940 0.012941271 
Par#   865# S(  1,  2)( 15,  3)(  1,   1) | 0.534721958 0.509289060 0.559975583 0.012941271 
Par#   866# S(  2,  2)( 15,  3)(  1,   1) | 1.000000000 1.000000000 1.000000000 0.000000000 
Par#   867# S(  1,  1)( 16,  3)(  1,   1) | 0.472481862 0.445171893 0.499957521 0.013989891 
Par#   868# S(  1,  2)( 16,  3)(  1,   1) | 0.527518138 0.500042479 0.554828107 0.013989891 
Par#   869# S(  2,  2)( 16,  3)(  1,   1) | 1.000000000 1.000000000 1.000000000 0.000000000 
Par#   870# S(  1,  1)( 17,  3)(  1,   1) | 0.470824581 0.444056827 0.497761202 0.013713244 
Par#   871# S(  1,  2)( 17,  3)(  1,   1) | 0.529175419 0.502238798 0.555943173 0.013713244 
Par#   872# S(  2,  2)( 17,  3)(  1,   1) | 1.000000000 1.000000000 1.000000000 0.000000000 
Par#   873# S(  1,  1)( 18,  3)(  1,   1) | 0.472352428 0.445086178 0.499784622 0.013967583 
Par#   874# S(  1,  2)( 18,  3)(  1,   1) | 0.527647572 0.500215378 0.554913822 0.013967583 
Par#   875# S(  2,  2)( 18,  3)(  1,   1) | 1.000000000 1.000000000 1.000000000 0.000000000 
Par#   876# S(  1,  1)( 19,  3)(  1,   1) | 0.469615299 0.443218349 0.496183356 0.013524090 
Par#   877# S(  1,  2)( 19,  3)(  1,   1) | 0.530384701 0.503816644 0.556781651 0.013524090 
Par#   878# S(  2,  2)( 19,  3)(  1,   1) | 1.000000000 1.000000000 1.000000000 0.000000000 
Par#   879# S(  1,  1)( 20,  3)(  1,   1) | 0.466353054 0.440844515 0.492038759 0.013071131 
Par#   880# S(  1,  2)( 20,  3)(  1,   1) | 0.533646946 0.507961241 0.559155485 0.013071131 
Par#   881# S(  2,  2)( 20,  3)(  1,   1) | 1.000000000 1.000000000 1.000000000 0.000000000 
Par#   882# S(  1,  1)( 21,  3)(  1,   1) | 0.469993047 0.443482583 0.496673922 0.013581991 
Par#   883# S(  1,  2)( 21,  3)(  1,   1) | 0.530006953 0.503326078 0.556517417 0.013581991 
Par#   884# S(  2,  2)( 21,  3)(  1,   1) | 1.000000000 1.000000000 1.000000000 0.000000000 
Par#   885# S(  1,  1)( 22,  3)(  1,   1) | 0.453192211 0.429343097 0.477258147 0.012232510 
Par#   886# S(  1,  2)( 22,  3)(  1,   1) | 0.546807789 0.522741853 0.570656903 0.012232510 
Par#   887# S(  2,  2)( 22,  3)(  1,   1) | 1.000000000 1.000000000 1.000000000 0.000000000 
Par#   888# S(  1,  1)( 23,  3)(  1,   1) | 0.448449329 0.424371091 0.472771683 0.012356639 
Par#   889# S(  1,  2)( 23,  3)(  1,   1) | 0.551550671 0.527228317 0.575628909 0.012356639 
Par#   890# S(  2,  2)( 23,  3)(  1,   1) | 1.000000000 1.000000000 1.000000000 0.000000000 
Par#   891# S(  1,  1)( 24,  3)(  1,   1) | 0.434720787 0.407712556 0.462122206 0.013893488 
Par#   892# S(  1,  2)( 24,  3)(  1,   1) | 0.565279213 0.537877794 0.592287444 0.013893488 
Par#   893# S(  2,  2)( 24,  3)(  1,   1) | 1.000000000 1.000000000 1.000000000 0.000000000 
Par#   894# S(  1,  1)( 25,  3)(  1,   1) | 0.421461022 0.389314235 0.454287621 0.016597605 
Par#   895# S(  1,  2)( 25,  3)(  1,   1) | 0.578538978 0.545712379 0.610685765 0.016597605 
Par#   896# S(  2,  2)( 25,  3)(  1,   1) | 1.000000000 1.000000000 1.000000000 0.000000000 
Par#   897# S(  1,  1)( 26,  3)(  1,   1) | 0.470759335 0.444012133 0.497675526 0.013702759 
Par#   898# S(  1,  2)( 26,  3)(  1,   1) | 0.529240665 0.502324474 0.555987867 0.013702759 
Par#   899# S(  2,  2)( 26,  3)(  1,   1) | 1.000000000 1.000000000 1.000000000 0.000000000 
Par#   900# S(  1,  1)( 27,  3)(  1,   1) | 0.456666898 0.432702832 0.480833245 0.012287588 
Par#   901# S(  1,  2)( 27,  3)(  1,   1) | 0.543333102 0.519166755 0.567297168 0.012287588 
Par#   902# S(  2,  2)( 27,  3)(  1,   1) | 1.000000000 1.000000000 1.000000000 0.000000000 
Par#   903# S(  1,  1)( 28,  3)(  1,   1) | 0.462270127 0.437623255 0.487102797 0.012632588 
Par#   904# S(  1,  2)( 28,  3)(  1,   1) | 0.537729873 0.512897203 0.562376745 0.012632588 
Par#   905# S(  2,  2)( 28,  3)(  1,   1) | 1.000000000 1.000000000 1.000000000 0.000000000 
Par#   906# S(  1,  1)( 29,  3)(  1,   1) | 0.461746454 0.437188593 0.486491377 0.012587386 
Par#   907# S(  1,  2)( 29,  3)(  1,   1) | 0.538253546 0.513508623 0.562811407 0.012587386 
Par#   908# S(  2,  2)( 29,  3)(  1,   1) | 1.000000000 1.000000000 1.000000000 0.000000000 
Par#   909# S(  1,  1)( 30,  3)(  1,   1) | 0.422816256 0.391264943 0.455010078 0.016283029 
Par#   910# S(  1,  2)( 30,  3)(  1,   1) | 0.577183744 0.544989922 0.608735057 0.016283029 
Par#   911# S(  2,  2)( 30,  3)(  1,   1) | 1.000000000 1.000000000 1.000000000 0.000000000 
Par#   912# S(  1,  1)( 31,  3)(  1,   1) | 0.465608243 0.440278392 0.491116710 0.012980095 
Par#   913# S(  1,  2)( 31,  3)(  1,   1) | 0.534391757 0.508883290 0.559721608 0.012980095 
Par#   914# S(  2,  2)( 31,  3)(  1,   1) | 1.000000000 1.000000000 1.000000000 0.000000000 
Par#   915# S(  1,  1)( 32,  3)(  1,   1) | 0.447481584 0.423302982 0.471911124 0.012409705 
Par#   916# S(  1,  2)( 32,  3)(  1,   1) | 0.552518416 0.528088876 0.576697018 0.012409705 
Par#   917# S(  2,  2)( 32,  3)(  1,   1) | 1.000000000 1.000000000 1.000000000 0.000000000 
Par#   918# S(  1,  1)( 33,  3)(  1,   1) | 0.460246146 0.435915066 0.484768185 0.012472395 
Par#   919# S(  1,  2)( 33,  3)(  1,   1) | 0.539753854 0.515231815 0.564084934 0.012472395 
Par#   920# S(  2,  2)( 33,  3)(  1,   1) | 1.000000000 1.000000000 1.000000000 0.000000000 
Par#   921# S(  1,  1)( 34,  3)(  1,   1) | 0.398832395 0.355504846 0.443804279 0.022581459 
Par#   922# S(  1,  2)( 34,  3)(  1,   1) | 0.601167605 0.556195721 0.644495154 0.022581459 
Par#   923# S(  2,  2)( 34,  3)(  1,   1) | 1.000000000 1.000000000 1.000000000 0.000000000 
Par#   924# S(  1,  1)( 35,  3)(  1,   1) | 0.457754101 0.433704929 0.482001772 0.012330146 
Par#   925# S(  1,  2)( 35,  3)(  1,   1) | 0.542245899 0.517998228 0.566295071 0.012330146 
Par#   926# S(  2,  2)( 35,  3)(  1,   1) | 1.000000000 1.000000000 1.000000000 0.000000000 
Par#   927# S(  1,  1)( 36,  3)(  1,   1) | 0.464129757 0.439126619 0.489314530 0.012813748 
Par#   928# S(  1,  2)( 36,  3)(  1,   1) | 0.535870243 0.510685470 0.560873381 0.012813748 
Par#   929# S(  2,  2)( 36,  3)(  1,   1) | 1.000000000 1.000000000 1.000000000 0.000000000 
Par#   930# S(  1,  1)( 37,  3)(  1,   1) | 0.446892349 0.422643980 0.471396042 0.012446502 
Par#   931# S(  1,  2)( 37,  3)(  1,   1) | 0.553107651 0.528603958 0.577356020 0.012446502 
Par#   932# S(  2,  2)( 37,  3)(  1,   1) | 1.000000000 1.000000000 1.000000000 0.000000000 
Par#   933# S(  1,  1)(  4,  4)(  1,   1) | 0.458953025 0.434783191 0.483317546 0.012390881 
Par#   934# S(  1,  2)(  4,  4)(  1,   1) | 0.541046975 0.516682454 0.565216809 0.012390881 
Par#   935# S(  2,  2)(  4,  4)(  1,   1) | 1.000000000 1.000000000 1.000000000 0.000000000 
Par#   936# S(  1,  1)(  5,  4)(  1,   1) | 0.453536876 0.429687097 0.477601852 0.012232436 
Par#   937# S(  1,  2)(  5,  4)(  1,   1) | 0.546463124 0.522398148 0.570312903 0.012232436 
Par#   938# S(  2,  2)(  5,  4)(  1,   1) | 1.000000000 1.000000000 1.000000000 0.000000000 
Par#   939# S(  1,  1)(  6,  4)(  1,   1) | 0.441083616 0.415813708 0.466662470 0.012982658 
Par#   940# S(  1,  2)(  6,  4)(  1,   1) | 0.558916384 0.533337530 0.584186292 0.012982658 
Par#   941# S(  2,  2)(  6,  4)(  1,   1) | 1.000000000 1.000000000 1.000000000 0.000000000 
Par#   942# S(  1,  1)(  7,  4)(  1,   1) | 0.473617793 0.445914498 0.501484480 0.014190594 
Par#   943# S(  1,  2)(  7,  4)(  1,   1) | 0.526382207 0.498515520 0.554085502 0.014190594 
Par#   944# S(  2,  2)(  7,  4)(  1,   1) | 1.000000000 1.000000000 1.000000000 0.000000000 
Par#   945# S(  1,  1)(  8,  4)(  1,   1) | 0.463282404 0.438449292 0.488298990 0.012727251 
Par#   946# S(  1,  2)(  8,  4)(  1,   1) | 0.536717596 0.511701010 0.561550708 0.012727251 
Par#   947# S(  2,  2)(  8,  4)(  1,   1) | 1.000000000 1.000000000 1.000000000 0.000000000 
Par#   948# S(  1,  1)(  9,  4)(  1,   1) | 0.455544145 0.431643472 0.479651367 0.012256257 
Par#   949# S(  1,  2)(  9,  4)(  1,   1) | 0.544455855 0.520348633 0.568356528 0.012256257 
Par#   950# S(  2,  2)(  9,  4)(  1,   1) | 1.000000000 1.000000000 1.000000000 0.000000000 
Par#   951# S(  1,  1)( 10,  4)(  1,   1) | 0.466762524 0.441151819 0.492549615 0.013123195 
Par#   952# S(  1,  2)( 10,  4)(  1,   1) | 0.533237476 0.507450385 0.558848181 0.013123195 
Par#   953# S(  2,  2)( 10,  4)(  1,   1) | 1.000000000 1.000000000 1.000000000 0.000000000 
Par#   954# S(  1,  1)( 11,  4)(  1,   1) | 0.472169530 0.444964668 0.499540695 0.013936260 
Par#   955# S(  1,  2)( 11,  4)(  1,   1) | 0.527830470 0.500459305 0.555035332 0.013936260 
Par#   956# S(  2,  2)( 11,  4)(  1,   1) | 1.000000000 1.000000000 1.000000000 0.000000000 
Par#   957# S(  1,  1)( 12,  4)(  1,   1) | 0.472720827 0.445329545 0.500277325 0.014031381 
Par#   958# S(  1,  2)( 12,  4)(  1,   1) | 0.527279173 0.499722675 0.554670455 0.014031381 
Par#   959# S(  2,  2)( 12,  4)(  1,   1) | 1.000000000 1.000000000 1.000000000 0.000000000 
Par#   960# S(  1,  1)( 13,  4)(  1,   1) | 0.471974841 0.444834819 0.499281543 0.013903176 
Par#   961# S(  1,  2)( 13,  4)(  1,   1) | 0.528025159 0.500718457 0.555165181 0.013903176 
Par#   962# S(  2,  2)( 13,  4)(  1,   1) | 1.000000000 1.000000000 1.000000000 0.000000000 
Par#   963# S(  1,  1)( 14,  4)(  1,   1) | 0.472758074 0.445354049 0.500327241 0.014037884 
Par#   964# S(  1,  2)( 14,  4)(  1,   1) | 0.527241926 0.499672759 0.554645951 0.014037884 
Par#   965# S(  2,  2)( 14,  4)(  1,   1) | 1.000000000 1.000000000 1.000000000 0.000000000 
Par#   966# S(  1,  1)( 15,  4)(  1,   1) | 0.465278042 0.440024417 0.490710940 0.012941271 
Par#   967# S(  1,  2)( 15,  4)(  1,   1) | 0.534721958 0.509289060 0.559975583 0.012941271 
Par#   968# S(  2,  2)( 15,  4)(  1,   1) | 1.000000000 1.000000000 1.000000000 0.000000000 
Par#   969# S(  1,  1)( 16,  4)(  1,   1) | 0.472481862 0.445171893 0.499957521 0.013989891 
Par#   970# S(  1,  2)( 16,  4)(  1,   1) | 0.527518138 0.500042479 0.554828107 0.013989891 
Par#   971# S(  2,  2)( 16,  4)(  1,   1) | 1.000000000 1.000000000 1.000000000 0.000000000 
Par#   972# S(  1,  1)( 17,  4)(  1,   1) | 0.470824581 0.444056827 0.497761202 0.013713244 
Par#   973# S(  1,  2)( 17,  4)(  1,   1) | 0.529175419 0.502238798 0.555943173 0.013713244 
Par#   974# S(  2,  2)( 17,  4)(  1,   1) | 1.000000000 1.000000000 1.000000000 0.000000000 
Par#   975# S(  1,  1)( 18,  4)(  1,   1) | 0.472352428 0.445086178 0.499784622 0.013967583 
Par#   976# S(  1,  2)( 18,  4)(  1,   1) | 0.527647572 0.500215378 0.554913822 0.013967583 
Par#   977# S(  2,  2)( 18,  4)(  1,   1) | 1.000000000 1.000000000 1.000000000 0.000000000 
Par#   978# S(  1,  1)( 19,  4)(  1,   1) | 0.469615299 0.443218349 0.496183356 0.013524090 
Par#   979# S(  1,  2)( 19,  4)(  1,   1) | 0.530384701 0.503816644 0.556781651 0.013524090 
Par#   980# S(  2,  2)( 19,  4)(  1,   1) | 1.000000000 1.000000000 1.000000000 0.000000000 
Par#   981# S(  1,  1)( 20,  4)(  1,   1) | 0.466353054 0.440844515 0.492038759 0.013071131 
Par#   982# S(  1,  2)( 20,  4)(  1,   1) | 0.533646946 0.507961241 0.559155485 0.013071131 
Par#   983# S(  2,  2)( 20,  4)(  1,   1) | 1.000000000 1.000000000 1.000000000 0.000000000 
Par#   984# S(  1,  1)( 21,  4)(  1,   1) | 0.469993047 0.443482583 0.496673922 0.013581991 
Par#   985# S(  1,  2)( 21,  4)(  1,   1) | 0.530006953 0.503326078 0.556517417 0.013581991 
Par#   986# S(  2,  2)( 21,  4)(  1,   1) | 1.000000000 1.000000000 1.000000000 0.000000000 
Par#   987# S(  1,  1)( 22,  4)(  1,   1) | 0.453192211 0.429343097 0.477258147 0.012232510 
Par#   988# S(  1,  2)( 22,  4)(  1,   1) | 0.546807789 0.522741853 0.570656903 0.012232510 
Par#   989# S(  2,  2)( 22,  4)(  1,   1) | 1.000000000 1.000000000 1.000000000 0.000000000 
Par#   990# S(  1,  1)( 23,  4)(  1,   1) | 0.448449329 0.424371091 0.472771683 0.012356639 
Par#   991# S(  1,  2)( 23,  4)(  1,   1) | 0.551550671 0.527228317 0.575628909 0.012356639 
Par#   992# S(  2,  2)( 23,  4)(  1,   1) | 1.000000000 1.000000000 1.000000000 0.000000000 
Par#   993# S(  1,  1)( 24,  4)(  1,   1) | 0.434720787 0.407712556 0.462122206 0.013893488 
Par#   994# S(  1,  2)( 24,  4)(  1,   1) | 0.565279213 0.537877794 0.592287444 0.013893488 
Par#   995# S(  2,  2)( 24,  4)(  1,   1) | 1.000000000 1.000000000 1.000000000 0.000000000 
Par#   996# S(  1,  1)( 25,  4)(  1,   1) | 0.421461022 0.389314235 0.454287621 0.016597605 
Par#   997# S(  1,  2)( 25,  4)(  1,   1) | 0.578538978 0.545712379 0.610685765 0.016597605 
Par#   998# S(  2,  2)( 25,  4)(  1,   1) | 1.000000000 1.000000000 1.000000000 0.000000000 
Par#   999# S(  1,  1)( 26,  4)(  1,   1) | 0.470759335 0.444012133 0.497675526 0.013702759 
Par#  1000# S(  1,  2)( 26,  4)(  1,   1) | 0.529240665 0.502324474 0.555987867 0.013702759 
Par#  1001# S(  2,  2)( 26,  4)(  1,   1) | 1.000000000 1.000000000 1.000000000 0.000000000 
Par#  1002# S(  1,  1)( 27,  4)(  1,   1) | 0.456666898 0.432702832 0.480833245 0.012287588 
Par#  1003# S(  1,  2)( 27,  4)(  1,   1) | 0.543333102 0.519166755 0.567297168 0.012287588 
Par#  1004# S(  2,  2)( 27,  4)(  1,   1) | 1.000000000 1.000000000 1.000000000 0.000000000 
Par#  1005# S(  1,  1)( 28,  4)(  1,   1) | 0.462270127 0.437623255 0.487102797 0.012632588 
Par#  1006# S(  1,  2)( 28,  4)(  1,   1) | 0.537729873 0.512897203 0.562376745 0.012632588 
Par#  1007# S(  2,  2)( 28,  4)(  1,   1) | 1.000000000 1.000000000 1.000000000 0.000000000 
Par#  1008# S(  1,  1)( 29,  4)(  1,   1) | 0.461746454 0.437188593 0.486491377 0.012587386 
Par#  1009# S(  1,  2)( 29,  4)(  1,   1) | 0.538253546 0.513508623 0.562811407 0.012587386 
Par#  1010# S(  2,  2)( 29,  4)(  1,   1) | 1.000000000 1.000000000 1.000000000 0.000000000 
Par#  1011# S(  1,  1)( 30,  4)(  1,   1) | 0.422816256 0.391264943 0.455010078 0.016283029 
Par#  1012# S(  1,  2)( 30,  4)(  1,   1) | 0.577183744 0.544989922 0.608735057 0.016283029 
Par#  1013# S(  2,  2)( 30,  4)(  1,   1) | 1.000000000 1.000000000 1.000000000 0.000000000 
Par#  1014# S(  1,  1)( 31,  4)(  1,   1) | 0.465608243 0.440278392 0.491116710 0.012980095 
Par#  1015# S(  1,  2)( 31,  4)(  1,   1) | 0.534391757 0.508883290 0.559721608 0.012980095 
Par#  1016# S(  2,  2)( 31,  4)(  1,   1) | 1.000000000 1.000000000 1.000000000 0.000000000 
Par#  1017# S(  1,  1)( 32,  4)(  1,   1) | 0.447481584 0.423302982 0.471911124 0.012409705 
Par#  1018# S(  1,  2)( 32,  4)(  1,   1) | 0.552518416 0.528088876 0.576697018 0.012409705 
Par#  1019# S(  2,  2)( 32,  4)(  1,   1) | 1.000000000 1.000000000 1.000000000 0.000000000 
Par#  1020# S(  1,  1)( 33,  4)(  1,   1) | 0.460246146 0.435915066 0.484768185 0.012472395 
Par#  1021# S(  1,  2)( 33,  4)(  1,   1) | 0.539753854 0.515231815 0.564084934 0.012472395 
Par#  1022# S(  2,  2)( 33,  4)(  1,   1) | 1.000000000 1.000000000 1.000000000 0.000000000 
Par#  1023# S(  1,  1)( 34,  4)(  1,   1) | 0.398832395 0.355504846 0.443804279 0.022581459 
Par#  1024# S(  1,  2)( 34,  4)(  1,   1) | 0.601167605 0.556195721 0.644495154 0.022581459 
Par#  1025# S(  2,  2)( 34,  4)(  1,   1) | 1.000000000 1.000000000 1.000000000 0.000000000 
Par#  1026# S(  1,  1)( 35,  4)(  1,   1) | 0.457754101 0.433704929 0.482001772 0.012330146 
Par#  1027# S(  1,  2)( 35,  4)(  1,   1) | 0.542245899 0.517998228 0.566295071 0.012330146 
Par#  1028# S(  2,  2)( 35,  4)(  1,   1) | 1.000000000 1.000000000 1.000000000 0.000000000 
Par#  1029# S(  1,  1)( 36,  4)(  1,   1) | 0.464129757 0.439126619 0.489314530 0.012813748 
Par#  1030# S(  1,  2)( 36,  4)(  1,   1) | 0.535870243 0.510685470 0.560873381 0.012813748 
Par#  1031# S(  2,  2)( 36,  4)(  1,   1) | 1.000000000 1.000000000 1.000000000 0.000000000 
Par#  1032# S(  1,  1)( 37,  4)(  1,   1) | 0.446892349 0.422643980 0.471396042 0.012446502 
Par#  1033# S(  1,  2)( 37,  4)(  1,   1) | 0.553107651 0.528603958 0.577356020 0.012446502 
Par#  1034# S(  2,  2)( 37,  4)(  1,   1) | 1.000000000 1.000000000 1.000000000 0.000000000 
Par#  1035# S(  1,  1)(  5,  5)(  1,   1) | 0.453536876 0.429687097 0.477601852 0.012232436 
Par#  1036# S(  1,  2)(  5,  5)(  1,   1) | 0.546463124 0.522398148 0.570312903 0.012232436 
Par#  1037# S(  2,  2)(  5,  5)(  1,   1) | 1.000000000 1.000000000 1.000000000 0.000000000 
Par#  1038# S(  1,  1)(  6,  5)(  1,   1) | 0.441083616 0.415813708 0.466662470 0.012982658 
Par#  1039# S(  1,  2)(  6,  5)(  1,   1) | 0.558916384 0.533337530 0.584186292 0.012982658 
Par#  1040# S(  2,  2)(  6,  5)(  1,   1) | 1.000000000 1.000000000 1.000000000 0.000000000 
Par#  1041# S(  1,  1)(  7,  5)(  1,   1) | 0.473617793 0.445914498 0.501484480 0.014190594 
Par#  1042# S(  1,  2)(  7,  5)(  1,   1) | 0.526382207 0.498515520 0.554085502 0.014190594 
Par#  1043# S(  2,  2)(  7,  5)(  1,   1) | 1.000000000 1.000000000 1.000000000 0.000000000 
Par#  1044# S(  1,  1)(  8,  5)(  1,   1) | 0.463282404 0.438449292 0.488298990 0.012727251 
Par#  1045# S(  1,  2)(  8,  5)(  1,   1) | 0.536717596 0.511701010 0.561550708 0.012727251 
Par#  1046# S(  2,  2)(  8,  5)(  1,   1) | 1.000000000 1.000000000 1.000000000 0.000000000 
Par#  1047# S(  1,  1)(  9,  5)(  1,   1) | 0.455544145 0.431643472 0.479651367 0.012256257 
Par#  1048# S(  1,  2)(  9,  5)(  1,   1) | 0.544455855 0.520348633 0.568356528 0.012256257 
Par#  1049# S(  2,  2)(  9,  5)(  1,   1) | 1.000000000 1.000000000 1.000000000 0.000000000 
Par#  1050# S(  1,  1)( 10,  5)(  1,   1) | 0.466762524 0.441151819 0.492549615 0.013123195 
Par#  1051# S(  1,  2)( 10,  5)(  1,   1) | 0.533237476 0.507450385 0.558848181 0.013123195 
Par#  1052# S(  2,  2)( 10,  5)(  1,   1) | 1.000000000 1.000000000 1.000000000 0.000000000 
Par#  1053# S(  1,  1)( 11,  5)(  1,   1) | 0.472169530 0.444964668 0.499540695 0.013936260 
Par#  1054# S(  1,  2)( 11,  5)(  1,   1) | 0.527830470 0.500459305 0.555035332 0.013936260 
Par#  1055# S(  2,  2)( 11,  5)(  1,   1) | 1.000000000 1.000000000 1.000000000 0.000000000 
Par#  1056# S(  1,  1)( 12,  5)(  1,   1) | 0.472720827 0.445329545 0.500277325 0.014031381 
Par#  1057# S(  1,  2)( 12,  5)(  1,   1) | 0.527279173 0.499722675 0.554670455 0.014031381 
Par#  1058# S(  2,  2)( 12,  5)(  1,   1) | 1.000000000 1.000000000 1.000000000 0.000000000 
Par#  1059# S(  1,  1)( 13,  5)(  1,   1) | 0.471974841 0.444834819 0.499281543 0.013903176 
Par#  1060# S(  1,  2)( 13,  5)(  1,   1) | 0.528025159 0.500718457 0.555165181 0.013903176 
Par#  1061# S(  2,  2)( 13,  5)(  1,   1) | 1.000000000 1.000000000 1.000000000 0.000000000 
Par#  1062# S(  1,  1)( 14,  5)(  1,   1) | 0.472758074 0.445354049 0.500327241 0.014037884 
Par#  1063# S(  1,  2)( 14,  5)(  1,   1) | 0.527241926 0.499672759 0.554645951 0.014037884 
Par#  1064# S(  2,  2)( 14,  5)(  1,   1) | 1.000000000 1.000000000 1.000000000 0.000000000 
Par#  1065# S(  1,  1)( 15,  5)(  1,   1) | 0.465278042 0.440024417 0.490710940 0.012941271 
Par#  1066# S(  1,  2)( 15,  5)(  1,   1) | 0.534721958 0.509289060 0.559975583 0.012941271 
Par#  1067# S(  2,  2)( 15,  5)(  1,   1) | 1.000000000 1.000000000 1.000000000 0.000000000 
Par#  1068# S(  1,  1)( 16,  5)(  1,   1) | 0.472481862 0.445171893 0.499957521 0.013989891 
Par#  1069# S(  1,  2)( 16,  5)(  1,   1) | 0.527518138 0.500042479 0.554828107 0.013989891 
Par#  1070# S(  2,  2)( 16,  5)(  1,   1) | 1.000000000 1.000000000 1.000000000 0.000000000 
Par#  1071# S(  1,  1)( 17,  5)(  1,   1) | 0.470824581 0.444056827 0.497761202 0.013713244 
Par#  1072# S(  1,  2)( 17,  5)(  1,   1) | 0.529175419 0.502238798 0.555943173 0.013713244 
Par#  1073# S(  2,  2)( 17,  5)(  1,   1) | 1.000000000 1.000000000 1.000000000 0.000000000 
Par#  1074# S(  1,  1)( 18,  5)(  1,   1) | 0.472352428 0.445086178 0.499784622 0.013967583 
Par#  1075# S(  1,  2)( 18,  5)(  1,   1) | 0.527647572 0.500215378 0.554913822 0.013967583 
Par#  1076# S(  2,  2)( 18,  5)(  1,   1) | 1.000000000 1.000000000 1.000000000 0.000000000 
Par#  1077# S(  1,  1)( 19,  5)(  1,   1) | 0.469615299 0.443218349 0.496183356 0.013524090 
Par#  1078# S(  1,  2)( 19,  5)(  1,   1) | 0.530384701 0.503816644 0.556781651 0.013524090 
Par#  1079# S(  2,  2)( 19,  5)(  1,   1) | 1.000000000 1.000000000 1.000000000 0.000000000 
Par#  1080# S(  1,  1)( 20,  5)(  1,   1) | 0.466353054 0.440844515 0.492038759 0.013071131 
Par#  1081# S(  1,  2)( 20,  5)(  1,   1) | 0.533646946 0.507961241 0.559155485 0.013071131 
Par#  1082# S(  2,  2)( 20,  5)(  1,   1) | 1.000000000 1.000000000 1.000000000 0.000000000 
Par#  1083# S(  1,  1)( 21,  5)(  1,   1) | 0.469993047 0.443482583 0.496673922 0.013581991 
Par#  1084# S(  1,  2)( 21,  5)(  1,   1) | 0.530006953 0.503326078 0.556517417 0.013581991 
Par#  1085# S(  2,  2)( 21,  5)(  1,   1) | 1.000000000 1.000000000 1.000000000 0.000000000 
Par#  1086# S(  1,  1)( 22,  5)(  1,   1) | 0.453192211 0.429343097 0.477258147 0.012232510 
Par#  1087# S(  1,  2)( 22,  5)(  1,   1) | 0.546807789 0.522741853 0.570656903 0.012232510 
Par#  1088# S(  2,  2)( 22,  5)(  1,   1) | 1.000000000 1.000000000 1.000000000 0.000000000 
Par#  1089# S(  1,  1)( 23,  5)(  1,   1) | 0.448449329 0.424371091 0.472771683 0.012356639 
Par#  1090# S(  1,  2)( 23,  5)(  1,   1) | 0.551550671 0.527228317 0.575628909 0.012356639 
Par#  1091# S(  2,  2)( 23,  5)(  1,   1) | 1.000000000 1.000000000 1.000000000 0.000000000 
Par#  1092# S(  1,  1)( 24,  5)(  1,   1) | 0.434720787 0.407712556 0.462122206 0.013893488 
Par#  1093# S(  1,  2)( 24,  5)(  1,   1) | 0.565279213 0.537877794 0.592287444 0.013893488 
Par#  1094# S(  2,  2)( 24,  5)(  1,   1) | 1.000000000 1.000000000 1.000000000 0.000000000 
Par#  1095# S(  1,  1)( 25,  5)(  1,   1) | 0.421461022 0.389314235 0.454287621 0.016597605 
Par#  1096# S(  1,  2)( 25,  5)(  1,   1) | 0.578538978 0.545712379 0.610685765 0.016597605 
Par#  1097# S(  2,  2)( 25,  5)(  1,   1) | 1.000000000 1.000000000 1.000000000 0.000000000 
Par#  1098# S(  1,  1)( 26,  5)(  1,   1) | 0.470759335 0.444012133 0.497675526 0.013702759 
Par#  1099# S(  1,  2)( 26,  5)(  1,   1) | 0.529240665 0.502324474 0.555987867 0.013702759 
Par#  1100# S(  2,  2)( 26,  5)(  1,   1) | 1.000000000 1.000000000 1.000000000 0.000000000 
Par#  1101# S(  1,  1)( 27,  5)(  1,   1) | 0.456666898 0.432702832 0.480833245 0.012287588 
Par#  1102# S(  1,  2)( 27,  5)(  1,   1) | 0.543333102 0.519166755 0.567297168 0.012287588 
Par#  1103# S(  2,  2)( 27,  5)(  1,   1) | 1.000000000 1.000000000 1.000000000 0.000000000 
Par#  1104# S(  1,  1)( 28,  5)(  1,   1) | 0.462270127 0.437623255 0.487102797 0.012632588 
Par#  1105# S(  1,  2)( 28,  5)(  1,   1) | 0.537729873 0.512897203 0.562376745 0.012632588 
Par#  1106# S(  2,  2)( 28,  5)(  1,   1) | 1.000000000 1.000000000 1.000000000 0.000000000 
Par#  1107# S(  1,  1)( 29,  5)(  1,   1) | 0.461746454 0.437188593 0.486491377 0.012587386 
Par#  1108# S(  1,  2)( 29,  5)(  1,   1) | 0.538253546 0.513508623 0.562811407 0.012587386 
Par#  1109# S(  2,  2)( 29,  5)(  1,   1) | 1.000000000 1.000000000 1.000000000 0.000000000 
Par#  1110# S(  1,  1)( 30,  5)(  1,   1) | 0.422816256 0.391264943 0.455010078 0.016283029 
Par#  1111# S(  1,  2)( 30,  5)(  1,   1) | 0.577183744 0.544989922 0.608735057 0.016283029 
Par#  1112# S(  2,  2)( 30,  5)(  1,   1) | 1.000000000 1.000000000 1.000000000 0.000000000 
Par#  1113# S(  1,  1)( 31,  5)(  1,   1) | 0.465608243 0.440278392 0.491116710 0.012980095 
Par#  1114# S(  1,  2)( 31,  5)(  1,   1) | 0.534391757 0.508883290 0.559721608 0.012980095 
Par#  1115# S(  2,  2)( 31,  5)(  1,   1) | 1.000000000 1.000000000 1.000000000 0.000000000 
Par#  1116# S(  1,  1)( 32,  5)(  1,   1) | 0.447481584 0.423302982 0.471911124 0.012409705 
Par#  1117# S(  1,  2)( 32,  5)(  1,   1) | 0.552518416 0.528088876 0.576697018 0.012409705 
Par#  1118# S(  2,  2)( 32,  5)(  1,   1) | 1.000000000 1.000000000 1.000000000 0.000000000 
Par#  1119# S(  1,  1)( 33,  5)(  1,   1) | 0.460246146 0.435915066 0.484768185 0.012472395 
Par#  1120# S(  1,  2)( 33,  5)(  1,   1) | 0.539753854 0.515231815 0.564084934 0.012472395 
Par#  1121# S(  2,  2)( 33,  5)(  1,   1) | 1.000000000 1.000000000 1.000000000 0.000000000 
Par#  1122# S(  1,  1)( 34,  5)(  1,   1) | 0.398832395 0.355504846 0.443804279 0.022581459 
Par#  1123# S(  1,  2)( 34,  5)(  1,   1) | 0.601167605 0.556195721 0.644495154 0.022581459 
Par#  1124# S(  2,  2)( 34,  5)(  1,   1) | 1.000000000 1.000000000 1.000000000 0.000000000 
Par#  1125# S(  1,  1)( 35,  5)(  1,   1) | 0.457754101 0.433704929 0.482001772 0.012330146 
Par#  1126# S(  1,  2)( 35,  5)(  1,   1) | 0.542245899 0.517998228 0.566295071 0.012330146 
Par#  1127# S(  2,  2)( 35,  5)(  1,   1) | 1.000000000 1.000000000 1.000000000 0.000000000 
Par#  1128# S(  1,  1)( 36,  5)(  1,   1) | 0.464129757 0.439126619 0.489314530 0.012813748 
Par#  1129# S(  1,  2)( 36,  5)(  1,   1) | 0.535870243 0.510685470 0.560873381 0.012813748 
Par#  1130# S(  2,  2)( 36,  5)(  1,   1) | 1.000000000 1.000000000 1.000000000 0.000000000 
Par#  1131# S(  1,  1)( 37,  5)(  1,   1) | 0.446892349 0.422643980 0.471396042 0.012446502 
Par#  1132# S(  1,  2)( 37,  5)(  1,   1) | 0.553107651 0.528603958 0.577356020 0.012446502 
Par#  1133# S(  2,  2)( 37,  5)(  1,   1) | 1.000000000 1.000000000 1.000000000 0.000000000 
Par#  1134# S(  1,  1)(  6,  6)(  1,   1) | 0.441083616 0.415813708 0.466662470 0.012982658 
Par#  1135# S(  1,  2)(  6,  6)(  1,   1) | 0.558916384 0.533337530 0.584186292 0.012982658 
Par#  1136# S(  2,  2)(  6,  6)(  1,   1) | 1.000000000 1.000000000 1.000000000 0.000000000 
Par#  1137# S(  1,  1)(  7,  6)(  1,   1) | 0.473617793 0.445914498 0.501484480 0.014190594 
Par#  1138# S(  1,  2)(  7,  6)(  1,   1) | 0.526382207 0.498515520 0.554085502 0.014190594 
Par#  1139# S(  2,  2)(  7,  6)(  1,   1) | 1.000000000 1.000000000 1.000000000 0.000000000 
Par#  1140# S(  1,  1)(  8,  6)(  1,   1) | 0.463282404 0.438449292 0.488298990 0.012727251 
Par#  1141# S(  1,  2)(  8,  6)(  1,   1) | 0.536717596 0.511701010 0.561550708 0.012727251 
Par#  1142# S(  2,  2)(  8,  6)(  1,   1) | 1.000000000 1.000000000 1.000000000 0.000000000 
Par#  1143# S(  1,  1)(  9,  6)(  1,   1) | 0.455544145 0.431643472 0.479651367 0.012256257 
Par#  1144# S(  1,  2)(  9,  6)(  1,   1) | 0.544455855 0.520348633 0.568356528 0.012256257 
Par#  1145# S(  2,  2)(  9,  6)(  1,   1) | 1.000000000 1.000000000 1.000000000 0.000000000 
Par#  1146# S(  1,  1)( 10,  6)(  1,   1) | 0.466762524 0.441151819 0.492549615 0.013123195 
Par#  1147# S(  1,  2)( 10,  6)(  1,   1) | 0.533237476 0.507450385 0.558848181 0.013123195 
Par#  1148# S(  2,  2)( 10,  6)(  1,   1) | 1.000000000 1.000000000 1.000000000 0.000000000 
Par#  1149# S(  1,  1)( 11,  6)(  1,   1) | 0.472169530 0.444964668 0.499540695 0.013936260 
Par#  1150# S(  1,  2)( 11,  6)(  1,   1) | 0.527830470 0.500459305 0.555035332 0.013936260 
Par#  1151# S(  2,  2)( 11,  6)(  1,   1) | 1.000000000 1.000000000 1.000000000 0.000000000 
Par#  1152# S(  1,  1)( 12,  6)(  1,   1) | 0.472720827 0.445329545 0.500277325 0.014031381 
Par#  1153# S(  1,  2)( 12,  6)(  1,   1) | 0.527279173 0.499722675 0.554670455 0.014031381 
Par#  1154# S(  2,  2)( 12,  6)(  1,   1) | 1.000000000 1.000000000 1.000000000 0.000000000 
Par#  1155# S(  1,  1)( 13,  6)(  1,   1) | 0.471974841 0.444834819 0.499281543 0.013903176 
Par#  1156# S(  1,  2)( 13,  6)(  1,   1) | 0.528025159 0.500718457 0.555165181 0.013903176 
Par#  1157# S(  2,  2)( 13,  6)(  1,   1) | 1.000000000 1.000000000 1.000000000 0.000000000 
Par#  1158# S(  1,  1)( 14,  6)(  1,   1) | 0.472758074 0.445354049 0.500327241 0.014037884 
Par#  1159# S(  1,  2)( 14,  6)(  1,   1) | 0.527241926 0.499672759 0.554645951 0.014037884 
Par#  1160# S(  2,  2)( 14,  6)(  1,   1) | 1.000000000 1.000000000 1.000000000 0.000000000 
Par#  1161# S(  1,  1)( 15,  6)(  1,   1) | 0.465278042 0.440024417 0.490710940 0.012941271 
Par#  1162# S(  1,  2)( 15,  6)(  1,   1) | 0.534721958 0.509289060 0.559975583 0.012941271 
Par#  1163# S(  2,  2)( 15,  6)(  1,   1) | 1.000000000 1.000000000 1.000000000 0.000000000 
Par#  1164# S(  1,  1)( 16,  6)(  1,   1) | 0.472481862 0.445171893 0.499957521 0.013989891 
Par#  1165# S(  1,  2)( 16,  6)(  1,   1) | 0.527518138 0.500042479 0.554828107 0.013989891 
Par#  1166# S(  2,  2)( 16,  6)(  1,   1) | 1.000000000 1.000000000 1.000000000 0.000000000 
Par#  1167# S(  1,  1)( 17,  6)(  1,   1) | 0.470824581 0.444056827 0.497761202 0.013713244 
Par#  1168# S(  1,  2)( 17,  6)(  1,   1) | 0.529175419 0.502238798 0.555943173 0.013713244 
Par#  1169# S(  2,  2)( 17,  6)(  1,   1) | 1.000000000 1.000000000 1.000000000 0.000000000 
Par#  1170# S(  1,  1)( 18,  6)(  1,   1) | 0.472352428 0.445086178 0.499784622 0.013967583 
Par#  1171# S(  1,  2)( 18,  6)(  1,   1) | 0.527647572 0.500215378 0.554913822 0.013967583 
Par#  1172# S(  2,  2)( 18,  6)(  1,   1) | 1.000000000 1.000000000 1.000000000 0.000000000 
Par#  1173# S(  1,  1)( 19,  6)(  1,   1) | 0.469615299 0.443218349 0.496183356 0.013524090 
Par#  1174# S(  1,  2)( 19,  6)(  1,   1) | 0.530384701 0.503816644 0.556781651 0.013524090 
Par#  1175# S(  2,  2)( 19,  6)(  1,   1) | 1.000000000 1.000000000 1.000000000 0.000000000 
Par#  1176# S(  1,  1)( 20,  6)(  1,   1) | 0.466353054 0.440844515 0.492038759 0.013071131 
Par#  1177# S(  1,  2)( 20,  6)(  1,   1) | 0.533646946 0.507961241 0.559155485 0.013071131 
Par#  1178# S(  2,  2)( 20,  6)(  1,   1) | 1.000000000 1.000000000 1.000000000 0.000000000 
Par#  1179# S(  1,  1)( 21,  6)(  1,   1) | 0.469993047 0.443482583 0.496673922 0.013581991 
Par#  1180# S(  1,  2)( 21,  6)(  1,   1) | 0.530006953 0.503326078 0.556517417 0.013581991 
Par#  1181# S(  2,  2)( 21,  6)(  1,   1) | 1.000000000 1.000000000 1.000000000 0.000000000 
Par#  1182# S(  1,  1)( 22,  6)(  1,   1) | 0.453192211 0.429343097 0.477258147 0.012232510 
Par#  1183# S(  1,  2)( 22,  6)(  1,   1) | 0.546807789 0.522741853 0.570656903 0.012232510 
Par#  1184# S(  2,  2)( 22,  6)(  1,   1) | 1.000000000 1.000000000 1.000000000 0.000000000 
Par#  1185# S(  1,  1)( 23,  6)(  1,   1) | 0.448449329 0.424371091 0.472771683 0.012356639 
Par#  1186# S(  1,  2)( 23,  6)(  1,   1) | 0.551550671 0.527228317 0.575628909 0.012356639 
Par#  1187# S(  2,  2)( 23,  6)(  1,   1) | 1.000000000 1.000000000 1.000000000 0.000000000 
Par#  1188# S(  1,  1)( 24,  6)(  1,   1) | 0.434720787 0.407712556 0.462122206 0.013893488 
Par#  1189# S(  1,  2)( 24,  6)(  1,   1) | 0.565279213 0.537877794 0.592287444 0.013893488 
Par#  1190# S(  2,  2)( 24,  6)(  1,   1) | 1.000000000 1.000000000 1.000000000 0.000000000 
Par#  1191# S(  1,  1)( 25,  6)(  1,   1) | 0.421461022 0.389314235 0.454287621 0.016597605 
Par#  1192# S(  1,  2)( 25,  6)(  1,   1) | 0.578538978 0.545712379 0.610685765 0.016597605 
Par#  1193# S(  2,  2)( 25,  6)(  1,   1) | 1.000000000 1.000000000 1.000000000 0.000000000 
Par#  1194# S(  1,  1)( 26,  6)(  1,   1) | 0.470759335 0.444012133 0.497675526 0.013702759 
Par#  1195# S(  1,  2)( 26,  6)(  1,   1) | 0.529240665 0.502324474 0.555987867 0.013702759 
Par#  1196# S(  2,  2)( 26,  6)(  1,   1) | 1.000000000 1.000000000 1.000000000 0.000000000 
Par#  1197# S(  1,  1)( 27,  6)(  1,   1) | 0.456666898 0.432702832 0.480833245 0.012287588 
Par#  1198# S(  1,  2)( 27,  6)(  1,   1) | 0.543333102 0.519166755 0.567297168 0.012287588 
Par#  1199# S(  2,  2)( 27,  6)(  1,   1) | 1.000000000 1.000000000 1.000000000 0.000000000 
Par#  1200# S(  1,  1)( 28,  6)(  1,   1) | 0.462270127 0.437623255 0.487102797 0.012632588 
Par#  1201# S(  1,  2)( 28,  6)(  1,   1) | 0.537729873 0.512897203 0.562376745 0.012632588 
Par#  1202# S(  2,  2)( 28,  6)(  1,   1) | 1.000000000 1.000000000 1.000000000 0.000000000 
Par#  1203# S(  1,  1)( 29,  6)(  1,   1) | 0.461746454 0.437188593 0.486491377 0.012587386 
Par#  1204# S(  1,  2)( 29,  6)(  1,   1) | 0.538253546 0.513508623 0.562811407 0.012587386 
Par#  1205# S(  2,  2)( 29,  6)(  1,   1) | 1.000000000 1.000000000 1.000000000 0.000000000 
Par#  1206# S(  1,  1)( 30,  6)(  1,   1) | 0.422816256 0.391264943 0.455010078 0.016283029 
Par#  1207# S(  1,  2)( 30,  6)(  1,   1) | 0.577183744 0.544989922 0.608735057 0.016283029 
Par#  1208# S(  2,  2)( 30,  6)(  1,   1) | 1.000000000 1.000000000 1.000000000 0.000000000 
Par#  1209# S(  1,  1)( 31,  6)(  1,   1) | 0.465608243 0.440278392 0.491116710 0.012980095 
Par#  1210# S(  1,  2)( 31,  6)(  1,   1) | 0.534391757 0.508883290 0.559721608 0.012980095 
Par#  1211# S(  2,  2)( 31,  6)(  1,   1) | 1.000000000 1.000000000 1.000000000 0.000000000 
Par#  1212# S(  1,  1)( 32,  6)(  1,   1) | 0.447481584 0.423302982 0.471911124 0.012409705 
Par#  1213# S(  1,  2)( 32,  6)(  1,   1) | 0.552518416 0.528088876 0.576697018 0.012409705 
Par#  1214# S(  2,  2)( 32,  6)(  1,   1) | 1.000000000 1.000000000 1.000000000 0.000000000 
Par#  1215# S(  1,  1)( 33,  6)(  1,   1) | 0.460246146 0.435915066 0.484768185 0.012472395 
Par#  1216# S(  1,  2)( 33,  6)(  1,   1) | 0.539753854 0.515231815 0.564084934 0.012472395 
Par#  1217# S(  2,  2)( 33,  6)(  1,   1) | 1.000000000 1.000000000 1.000000000 0.000000000 
Par#  1218# S(  1,  1)( 34,  6)(  1,   1) | 0.398832395 0.355504846 0.443804279 0.022581459 
Par#  1219# S(  1,  2)( 34,  6)(  1,   1) | 0.601167605 0.556195721 0.644495154 0.022581459 
Par#  1220# S(  2,  2)( 34,  6)(  1,   1) | 1.000000000 1.000000000 1.000000000 0.000000000 
Par#  1221# S(  1,  1)( 35,  6)(  1,   1) | 0.457754101 0.433704929 0.482001772 0.012330146 
Par#  1222# S(  1,  2)( 35,  6)(  1,   1) | 0.542245899 0.517998228 0.566295071 0.012330146 
Par#  1223# S(  2,  2)( 35,  6)(  1,   1) | 1.000000000 1.000000000 1.000000000 0.000000000 
Par#  1224# S(  1,  1)( 36,  6)(  1,   1) | 0.464129757 0.439126619 0.489314530 0.012813748 
Par#  1225# S(  1,  2)( 36,  6)(  1,   1) | 0.535870243 0.510685470 0.560873381 0.012813748 
Par#  1226# S(  2,  2)( 36,  6)(  1,   1) | 1.000000000 1.000000000 1.000000000 0.000000000 
Par#  1227# S(  1,  1)( 37,  6)(  1,   1) | 0.446892349 0.422643980 0.471396042 0.012446502 
Par#  1228# S(  1,  2)( 37,  6)(  1,   1) | 0.553107651 0.528603958 0.577356020 0.012446502 
Par#  1229# S(  2,  2)( 37,  6)(  1,   1) | 1.000000000 1.000000000 1.000000000 0.000000000 
Par#  1230# S(  1,  1)(  7,  7)(  1,   1) | 0.473617793 0.445914498 0.501484480 0.014190594 
Par#  1231# S(  1,  2)(  7,  7)(  1,   1) | 0.526382207 0.498515520 0.554085502 0.014190594 
Par#  1232# S(  2,  2)(  7,  7)(  1,   1) | 1.000000000 1.000000000 1.000000000 0.000000000 
Par#  1233# S(  1,  1)(  8,  7)(  1,   1) | 0.463282404 0.438449292 0.488298990 0.012727251 
Par#  1234# S(  1,  2)(  8,  7)(  1,   1) | 0.536717596 0.511701010 0.561550708 0.012727251 
Par#  1235# S(  2,  2)(  8,  7)(  1,   1) | 1.000000000 1.000000000 1.000000000 0.000000000 
Par#  1236# S(  1,  1)(  9,  7)(  1,   1) | 0.455544145 0.431643472 0.479651367 0.012256257 
Par#  1237# S(  1,  2)(  9,  7)(  1,   1) | 0.544455855 0.520348633 0.568356528 0.012256257 
Par#  1238# S(  2,  2)(  9,  7)(  1,   1) | 1.000000000 1.000000000 1.000000000 0.000000000 
Par#  1239# S(  1,  1)( 10,  7)(  1,   1) | 0.466762524 0.441151819 0.492549615 0.013123195 
Par#  1240# S(  1,  2)( 10,  7)(  1,   1) | 0.533237476 0.507450385 0.558848181 0.013123195 
Par#  1241# S(  2,  2)( 10,  7)(  1,   1) | 1.000000000 1.000000000 1.000000000 0.000000000 
Par#  1242# S(  1,  1)( 11,  7)(  1,   1) | 0.472169530 0.444964668 0.499540695 0.013936260 
Par#  1243# S(  1,  2)( 11,  7)(  1,   1) | 0.527830470 0.500459305 0.555035332 0.013936260 
Par#  1244# S(  2,  2)( 11,  7)(  1,   1) | 1.000000000 1.000000000 1.000000000 0.000000000 
Par#  1245# S(  1,  1)( 12,  7)(  1,   1) | 0.472720827 0.445329545 0.500277325 0.014031381 
Par#  1246# S(  1,  2)( 12,  7)(  1,   1) | 0.527279173 0.499722675 0.554670455 0.014031381 
Par#  1247# S(  2,  2)( 12,  7)(  1,   1) | 1.000000000 1.000000000 1.000000000 0.000000000 
Par#  1248# S(  1,  1)( 13,  7)(  1,   1) | 0.471974841 0.444834819 0.499281543 0.013903176 
Par#  1249# S(  1,  2)( 13,  7)(  1,   1) | 0.528025159 0.500718457 0.555165181 0.013903176 
Par#  1250# S(  2,  2)( 13,  7)(  1,   1) | 1.000000000 1.000000000 1.000000000 0.000000000 
Par#  1251# S(  1,  1)( 14,  7)(  1,   1) | 0.472758074 0.445354049 0.500327241 0.014037884 
Par#  1252# S(  1,  2)( 14,  7)(  1,   1) | 0.527241926 0.499672759 0.554645951 0.014037884 
Par#  1253# S(  2,  2)( 14,  7)(  1,   1) | 1.000000000 1.000000000 1.000000000 0.000000000 
Par#  1254# S(  1,  1)( 15,  7)(  1,   1) | 0.465278042 0.440024417 0.490710940 0.012941271 
Par#  1255# S(  1,  2)( 15,  7)(  1,   1) | 0.534721958 0.509289060 0.559975583 0.012941271 
Par#  1256# S(  2,  2)( 15,  7)(  1,   1) | 1.000000000 1.000000000 1.000000000 0.000000000 
Par#  1257# S(  1,  1)( 16,  7)(  1,   1) | 0.472481862 0.445171893 0.499957521 0.013989891 
Par#  1258# S(  1,  2)( 16,  7)(  1,   1) | 0.527518138 0.500042479 0.554828107 0.013989891 
Par#  1259# S(  2,  2)( 16,  7)(  1,   1) | 1.000000000 1.000000000 1.000000000 0.000000000 
Par#  1260# S(  1,  1)( 17,  7)(  1,   1) | 0.470824581 0.444056827 0.497761202 0.013713244 
Par#  1261# S(  1,  2)( 17,  7)(  1,   1) | 0.529175419 0.502238798 0.555943173 0.013713244 
Par#  1262# S(  2,  2)( 17,  7)(  1,   1) | 1.000000000 1.000000000 1.000000000 0.000000000 
Par#  1263# S(  1,  1)( 18,  7)(  1,   1) | 0.472352428 0.445086178 0.499784622 0.013967583 
Par#  1264# S(  1,  2)( 18,  7)(  1,   1) | 0.527647572 0.500215378 0.554913822 0.013967583 
Par#  1265# S(  2,  2)( 18,  7)(  1,   1) | 1.000000000 1.000000000 1.000000000 0.000000000 
Par#  1266# S(  1,  1)( 19,  7)(  1,   1) | 0.469615299 0.443218349 0.496183356 0.013524090 
Par#  1267# S(  1,  2)( 19,  7)(  1,   1) | 0.530384701 0.503816644 0.556781651 0.013524090 
Par#  1268# S(  2,  2)( 19,  7)(  1,   1) | 1.000000000 1.000000000 1.000000000 0.000000000 
Par#  1269# S(  1,  1)( 20,  7)(  1,   1) | 0.466353054 0.440844515 0.492038759 0.013071131 
Par#  1270# S(  1,  2)( 20,  7)(  1,   1) | 0.533646946 0.507961241 0.559155485 0.013071131 
Par#  1271# S(  2,  2)( 20,  7)(  1,   1) | 1.000000000 1.000000000 1.000000000 0.000000000 
Par#  1272# S(  1,  1)( 21,  7)(  1,   1) | 0.469993047 0.443482583 0.496673922 0.013581991 
Par#  1273# S(  1,  2)( 21,  7)(  1,   1) | 0.530006953 0.503326078 0.556517417 0.013581991 
Par#  1274# S(  2,  2)( 21,  7)(  1,   1) | 1.000000000 1.000000000 1.000000000 0.000000000 
Par#  1275# S(  1,  1)( 22,  7)(  1,   1) | 0.453192211 0.429343097 0.477258147 0.012232510 
Par#  1276# S(  1,  2)( 22,  7)(  1,   1) | 0.546807789 0.522741853 0.570656903 0.012232510 
Par#  1277# S(  2,  2)( 22,  7)(  1,   1) | 1.000000000 1.000000000 1.000000000 0.000000000 
Par#  1278# S(  1,  1)( 23,  7)(  1,   1) | 0.448449329 0.424371091 0.472771683 0.012356639 
Par#  1279# S(  1,  2)( 23,  7)(  1,   1) | 0.551550671 0.527228317 0.575628909 0.012356639 
Par#  1280# S(  2,  2)( 23,  7)(  1,   1) | 1.000000000 1.000000000 1.000000000 0.000000000 
Par#  1281# S(  1,  1)( 24,  7)(  1,   1) | 0.434720787 0.407712556 0.462122206 0.013893488 
Par#  1282# S(  1,  2)( 24,  7)(  1,   1) | 0.565279213 0.537877794 0.592287444 0.013893488 
Par#  1283# S(  2,  2)( 24,  7)(  1,   1) | 1.000000000 1.000000000 1.000000000 0.000000000 
Par#  1284# S(  1,  1)( 25,  7)(  1,   1) | 0.421461022 0.389314235 0.454287621 0.016597605 
Par#  1285# S(  1,  2)( 25,  7)(  1,   1) | 0.578538978 0.545712379 0.610685765 0.016597605 
Par#  1286# S(  2,  2)( 25,  7)(  1,   1) | 1.000000000 1.000000000 1.000000000 0.000000000 
Par#  1287# S(  1,  1)( 26,  7)(  1,   1) | 0.470759335 0.444012133 0.497675526 0.013702759 
Par#  1288# S(  1,  2)( 26,  7)(  1,   1) | 0.529240665 0.502324474 0.555987867 0.013702759 
Par#  1289# S(  2,  2)( 26,  7)(  1,   1) | 1.000000000 1.000000000 1.000000000 0.000000000 
Par#  1290# S(  1,  1)( 27,  7)(  1,   1) | 0.456666898 0.432702832 0.480833245 0.012287588 
Par#  1291# S(  1,  2)( 27,  7)(  1,   1) | 0.543333102 0.519166755 0.567297168 0.012287588 
Par#  1292# S(  2,  2)( 27,  7)(  1,   1) | 1.000000000 1.000000000 1.000000000 0.000000000 
Par#  1293# S(  1,  1)( 28,  7)(  1,   1) | 0.462270127 0.437623255 0.487102797 0.012632588 
Par#  1294# S(  1,  2)( 28,  7)(  1,   1) | 0.537729873 0.512897203 0.562376745 0.012632588 
Par#  1295# S(  2,  2)( 28,  7)(  1,   1) | 1.000000000 1.000000000 1.000000000 0.000000000 
Par#  1296# S(  1,  1)( 29,  7)(  1,   1) | 0.461746454 0.437188593 0.486491377 0.012587386 
Par#  1297# S(  1,  2)( 29,  7)(  1,   1) | 0.538253546 0.513508623 0.562811407 0.012587386 
Par#  1298# S(  2,  2)( 29,  7)(  1,   1) | 1.000000000 1.000000000 1.000000000 0.000000000 
Par#  1299# S(  1,  1)( 30,  7)(  1,   1) | 0.422816256 0.391264943 0.455010078 0.016283029 
Par#  1300# S(  1,  2)( 30,  7)(  1,   1) | 0.577183744 0.544989922 0.608735057 0.016283029 
Par#  1301# S(  2,  2)( 30,  7)(  1,   1) | 1.000000000 1.000000000 1.000000000 0.000000000 
Par#  1302# S(  1,  1)( 31,  7)(  1,   1) | 0.465608243 0.440278392 0.491116710 0.012980095 
Par#  1303# S(  1,  2)( 31,  7)(  1,   1) | 0.534391757 0.508883290 0.559721608 0.012980095 
Par#  1304# S(  2,  2)( 31,  7)(  1,   1) | 1.000000000 1.000000000 1.000000000 0.000000000 
Par#  1305# S(  1,  1)( 32,  7)(  1,   1) | 0.447481584 0.423302982 0.471911124 0.012409705 
Par#  1306# S(  1,  2)( 32,  7)(  1,   1) | 0.552518416 0.528088876 0.576697018 0.012409705 
Par#  1307# S(  2,  2)( 32,  7)(  1,   1) | 1.000000000 1.000000000 1.000000000 0.000000000 
Par#  1308# S(  1,  1)( 33,  7)(  1,   1) | 0.460246146 0.435915066 0.484768185 0.012472395 
Par#  1309# S(  1,  2)( 33,  7)(  1,   1) | 0.539753854 0.515231815 0.564084934 0.012472395 
Par#  1310# S(  2,  2)( 33,  7)(  1,   1) | 1.000000000 1.000000000 1.000000000 0.000000000 
Par#  1311# S(  1,  1)( 34,  7)(  1,   1) | 0.398832395 0.355504846 0.443804279 0.022581459 
Par#  1312# S(  1,  2)( 34,  7)(  1,   1) | 0.601167605 0.556195721 0.644495154 0.022581459 
Par#  1313# S(  2,  2)( 34,  7)(  1,   1) | 1.000000000 1.000000000 1.000000000 0.000000000 
Par#  1314# S(  1,  1)( 35,  7)(  1,   1) | 0.457754101 0.433704929 0.482001772 0.012330146 
Par#  1315# S(  1,  2)( 35,  7)(  1,   1) | 0.542245899 0.517998228 0.566295071 0.012330146 
Par#  1316# S(  2,  2)( 35,  7)(  1,   1) | 1.000000000 1.000000000 1.000000000 0.000000000 
Par#  1317# S(  1,  1)( 36,  7)(  1,   1) | 0.464129757 0.439126619 0.489314530 0.012813748 
Par#  1318# S(  1,  2)( 36,  7)(  1,   1) | 0.535870243 0.510685470 0.560873381 0.012813748 
Par#  1319# S(  2,  2)( 36,  7)(  1,   1) | 1.000000000 1.000000000 1.000000000 0.000000000 
Par#  1320# S(  1,  1)( 37,  7)(  1,   1) | 0.446892349 0.422643980 0.471396042 0.012446502 
Par#  1321# S(  1,  2)( 37,  7)(  1,   1) | 0.553107651 0.528603958 0.577356020 0.012446502 
Par#  1322# S(  2,  2)( 37,  7)(  1,   1) | 1.000000000 1.000000000 1.000000000 0.000000000 
Par#  1323# S(  1,  1)(  8,  8)(  1,   1) | 0.463282404 0.438449292 0.488298990 0.012727251 
Par#  1324# S(  1,  2)(  8,  8)(  1,   1) | 0.536717596 0.511701010 0.561550708 0.012727251 
Par#  1325# S(  2,  2)(  8,  8)(  1,   1) | 1.000000000 1.000000000 1.000000000 0.000000000 
Par#  1326# S(  1,  1)(  9,  8)(  1,   1) | 0.455544145 0.431643472 0.479651367 0.012256257 
Par#  1327# S(  1,  2)(  9,  8)(  1,   1) | 0.544455855 0.520348633 0.568356528 0.012256257 
Par#  1328# S(  2,  2)(  9,  8)(  1,   1) | 1.000000000 1.000000000 1.000000000 0.000000000 
Par#  1329# S(  1,  1)( 10,  8)(  1,   1) | 0.466762524 0.441151819 0.492549615 0.013123195 
Par#  1330# S(  1,  2)( 10,  8)(  1,   1) | 0.533237476 0.507450385 0.558848181 0.013123195 
Par#  1331# S(  2,  2)( 10,  8)(  1,   1) | 1.000000000 1.000000000 1.000000000 0.000000000 
Par#  1332# S(  1,  1)( 11,  8)(  1,   1) | 0.472169530 0.444964668 0.499540695 0.013936260 
Par#  1333# S(  1,  2)( 11,  8)(  1,   1) | 0.527830470 0.500459305 0.555035332 0.013936260 
Par#  1334# S(  2,  2)( 11,  8)(  1,   1) | 1.000000000 1.000000000 1.000000000 0.000000000 
Par#  1335# S(  1,  1)( 12,  8)(  1,   1) | 0.472720827 0.445329545 0.500277325 0.014031381 
Par#  1336# S(  1,  2)( 12,  8)(  1,   1) | 0.527279173 0.499722675 0.554670455 0.014031381 
Par#  1337# S(  2,  2)( 12,  8)(  1,   1) | 1.000000000 1.000000000 1.000000000 0.000000000 
Par#  1338# S(  1,  1)( 13,  8)(  1,   1) | 0.471974841 0.444834819 0.499281543 0.013903176 
Par#  1339# S(  1,  2)( 13,  8)(  1,   1) | 0.528025159 0.500718457 0.555165181 0.013903176 
Par#  1340# S(  2,  2)( 13,  8)(  1,   1) | 1.000000000 1.000000000 1.000000000 0.000000000 
Par#  1341# S(  1,  1)( 14,  8)(  1,   1) | 0.472758074 0.445354049 0.500327241 0.014037884 
Par#  1342# S(  1,  2)( 14,  8)(  1,   1) | 0.527241926 0.499672759 0.554645951 0.014037884 
Par#  1343# S(  2,  2)( 14,  8)(  1,   1) | 1.000000000 1.000000000 1.000000000 0.000000000 
Par#  1344# S(  1,  1)( 15,  8)(  1,   1) | 0.465278042 0.440024417 0.490710940 0.012941271 
Par#  1345# S(  1,  2)( 15,  8)(  1,   1) | 0.534721958 0.509289060 0.559975583 0.012941271 
Par#  1346# S(  2,  2)( 15,  8)(  1,   1) | 1.000000000 1.000000000 1.000000000 0.000000000 
Par#  1347# S(  1,  1)( 16,  8)(  1,   1) | 0.472481862 0.445171893 0.499957521 0.013989891 
Par#  1348# S(  1,  2)( 16,  8)(  1,   1) | 0.527518138 0.500042479 0.554828107 0.013989891 
Par#  1349# S(  2,  2)( 16,  8)(  1,   1) | 1.000000000 1.000000000 1.000000000 0.000000000 
Par#  1350# S(  1,  1)( 17,  8)(  1,   1) | 0.470824581 0.444056827 0.497761202 0.013713244 
Par#  1351# S(  1,  2)( 17,  8)(  1,   1) | 0.529175419 0.502238798 0.555943173 0.013713244 
Par#  1352# S(  2,  2)( 17,  8)(  1,   1) | 1.000000000 1.000000000 1.000000000 0.000000000 
Par#  1353# S(  1,  1)( 18,  8)(  1,   1) | 0.472352428 0.445086178 0.499784622 0.013967583 
Par#  1354# S(  1,  2)( 18,  8)(  1,   1) | 0.527647572 0.500215378 0.554913822 0.013967583 
Par#  1355# S(  2,  2)( 18,  8)(  1,   1) | 1.000000000 1.000000000 1.000000000 0.000000000 
Par#  1356# S(  1,  1)( 19,  8)(  1,   1) | 0.469615299 0.443218349 0.496183356 0.013524090 
Par#  1357# S(  1,  2)( 19,  8)(  1,   1) | 0.530384701 0.503816644 0.556781651 0.013524090 
Par#  1358# S(  2,  2)( 19,  8)(  1,   1) | 1.000000000 1.000000000 1.000000000 0.000000000 
Par#  1359# S(  1,  1)( 20,  8)(  1,   1) | 0.466353054 0.440844515 0.492038759 0.013071131 
Par#  1360# S(  1,  2)( 20,  8)(  1,   1) | 0.533646946 0.507961241 0.559155485 0.013071131 
Par#  1361# S(  2,  2)( 20,  8)(  1,   1) | 1.000000000 1.000000000 1.000000000 0.000000000 
Par#  1362# S(  1,  1)( 21,  8)(  1,   1) | 0.469993047 0.443482583 0.496673922 0.013581991 
Par#  1363# S(  1,  2)( 21,  8)(  1,   1) | 0.530006953 0.503326078 0.556517417 0.013581991 
Par#  1364# S(  2,  2)( 21,  8)(  1,   1) | 1.000000000 1.000000000 1.000000000 0.000000000 
Par#  1365# S(  1,  1)( 22,  8)(  1,   1) | 0.453192211 0.429343097 0.477258147 0.012232510 
Par#  1366# S(  1,  2)( 22,  8)(  1,   1) | 0.546807789 0.522741853 0.570656903 0.012232510 
Par#  1367# S(  2,  2)( 22,  8)(  1,   1) | 1.000000000 1.000000000 1.000000000 0.000000000 
Par#  1368# S(  1,  1)( 23,  8)(  1,   1) | 0.448449329 0.424371091 0.472771683 0.012356639 
Par#  1369# S(  1,  2)( 23,  8)(  1,   1) | 0.551550671 0.527228317 0.575628909 0.012356639 
Par#  1370# S(  2,  2)( 23,  8)(  1,   1) | 1.000000000 1.000000000 1.000000000 0.000000000 
Par#  1371# S(  1,  1)( 24,  8)(  1,   1) | 0.434720787 0.407712556 0.462122206 0.013893488 
Par#  1372# S(  1,  2)( 24,  8)(  1,   1) | 0.565279213 0.537877794 0.592287444 0.013893488 
Par#  1373# S(  2,  2)( 24,  8)(  1,   1) | 1.000000000 1.000000000 1.000000000 0.000000000 
Par#  1374# S(  1,  1)( 25,  8)(  1,   1) | 0.421461022 0.389314235 0.454287621 0.016597605 
Par#  1375# S(  1,  2)( 25,  8)(  1,   1) | 0.578538978 0.545712379 0.610685765 0.016597605 
Par#  1376# S(  2,  2)( 25,  8)(  1,   1) | 1.000000000 1.000000000 1.000000000 0.000000000 
Par#  1377# S(  1,  1)( 26,  8)(  1,   1) | 0.470759335 0.444012133 0.497675526 0.013702759 
Par#  1378# S(  1,  2)( 26,  8)(  1,   1) | 0.529240665 0.502324474 0.555987867 0.013702759 
Par#  1379# S(  2,  2)( 26,  8)(  1,   1) | 1.000000000 1.000000000 1.000000000 0.000000000 
Par#  1380# S(  1,  1)( 27,  8)(  1,   1) | 0.456666898 0.432702832 0.480833245 0.012287588 
Par#  1381# S(  1,  2)( 27,  8)(  1,   1) | 0.543333102 0.519166755 0.567297168 0.012287588 
Par#  1382# S(  2,  2)( 27,  8)(  1,   1) | 1.000000000 1.000000000 1.000000000 0.000000000 
Par#  1383# S(  1,  1)( 28,  8)(  1,   1) | 0.462270127 0.437623255 0.487102797 0.012632588 
Par#  1384# S(  1,  2)( 28,  8)(  1,   1) | 0.537729873 0.512897203 0.562376745 0.012632588 
Par#  1385# S(  2,  2)( 28,  8)(  1,   1) | 1.000000000 1.000000000 1.000000000 0.000000000 
Par#  1386# S(  1,  1)( 29,  8)(  1,   1) | 0.461746454 0.437188593 0.486491377 0.012587386 
Par#  1387# S(  1,  2)( 29,  8)(  1,   1) | 0.538253546 0.513508623 0.562811407 0.012587386 
Par#  1388# S(  2,  2)( 29,  8)(  1,   1) | 1.000000000 1.000000000 1.000000000 0.000000000 
Par#  1389# S(  1,  1)( 30,  8)(  1,   1) | 0.422816256 0.391264943 0.455010078 0.016283029 
Par#  1390# S(  1,  2)( 30,  8)(  1,   1) | 0.577183744 0.544989922 0.608735057 0.016283029 
Par#  1391# S(  2,  2)( 30,  8)(  1,   1) | 1.000000000 1.000000000 1.000000000 0.000000000 
Par#  1392# S(  1,  1)( 31,  8)(  1,   1) | 0.465608243 0.440278392 0.491116710 0.012980095 
Par#  1393# S(  1,  2)( 31,  8)(  1,   1) | 0.534391757 0.508883290 0.559721608 0.012980095 
Par#  1394# S(  2,  2)( 31,  8)(  1,   1) | 1.000000000 1.000000000 1.000000000 0.000000000 
Par#  1395# S(  1,  1)( 32,  8)(  1,   1) | 0.447481584 0.423302982 0.471911124 0.012409705 
Par#  1396# S(  1,  2)( 32,  8)(  1,   1) | 0.552518416 0.528088876 0.576697018 0.012409705 
Par#  1397# S(  2,  2)( 32,  8)(  1,   1) | 1.000000000 1.000000000 1.000000000 0.000000000 
Par#  1398# S(  1,  1)( 33,  8)(  1,   1) | 0.460246146 0.435915066 0.484768185 0.012472395 
Par#  1399# S(  1,  2)( 33,  8)(  1,   1) | 0.539753854 0.515231815 0.564084934 0.012472395 
Par#  1400# S(  2,  2)( 33,  8)(  1,   1) | 1.000000000 1.000000000 1.000000000 0.000000000 
Par#  1401# S(  1,  1)( 34,  8)(  1,   1) | 0.398832395 0.355504846 0.443804279 0.022581459 
Par#  1402# S(  1,  2)( 34,  8)(  1,   1) | 0.601167605 0.556195721 0.644495154 0.022581459 
Par#  1403# S(  2,  2)( 34,  8)(  1,   1) | 1.000000000 1.000000000 1.000000000 0.000000000 
Par#  1404# S(  1,  1)( 35,  8)(  1,   1) | 0.457754101 0.433704929 0.482001772 0.012330146 
Par#  1405# S(  1,  2)( 35,  8)(  1,   1) | 0.542245899 0.517998228 0.566295071 0.012330146 
Par#  1406# S(  2,  2)( 35,  8)(  1,   1) | 1.000000000 1.000000000 1.000000000 0.000000000 
Par#  1407# S(  1,  1)( 36,  8)(  1,   1) | 0.464129757 0.439126619 0.489314530 0.012813748 
Par#  1408# S(  1,  2)( 36,  8)(  1,   1) | 0.535870243 0.510685470 0.560873381 0.012813748 
Par#  1409# S(  2,  2)( 36,  8)(  1,   1) | 1.000000000 1.000000000 1.000000000 0.000000000 
Par#  1410# S(  1,  1)( 37,  8)(  1,   1) | 0.446892349 0.422643980 0.471396042 0.012446502 
Par#  1411# S(  1,  2)( 37,  8)(  1,   1) | 0.553107651 0.528603958 0.577356020 0.012446502 
Par#  1412# S(  2,  2)( 37,  8)(  1,   1) | 1.000000000 1.000000000 1.000000000 0.000000000 
Par#  1413# S(  1,  1)(  9,  9)(  1,   1) | 0.455544145 0.431643472 0.479651367 0.012256257 
Par#  1414# S(  1,  2)(  9,  9)(  1,   1) | 0.544455855 0.520348633 0.568356528 0.012256257 
Par#  1415# S(  2,  2)(  9,  9)(  1,   1) | 1.000000000 1.000000000 1.000000000 0.000000000 
Par#  1416# S(  1,  1)( 10,  9)(  1,   1) | 0.466762524 0.441151819 0.492549615 0.013123195 
Par#  1417# S(  1,  2)( 10,  9)(  1,   1) | 0.533237476 0.507450385 0.558848181 0.013123195 
Par#  1418# S(  2,  2)( 10,  9)(  1,   1) | 1.000000000 1.000000000 1.000000000 0.000000000 
Par#  1419# S(  1,  1)( 11,  9)(  1,   1) | 0.472169530 0.444964668 0.499540695 0.013936260 
Par#  1420# S(  1,  2)( 11,  9)(  1,   1) | 0.527830470 0.500459305 0.555035332 0.013936260 
Par#  1421# S(  2,  2)( 11,  9)(  1,   1) | 1.000000000 1.000000000 1.000000000 0.000000000 
Par#  1422# S(  1,  1)( 12,  9)(  1,   1) | 0.472720827 0.445329545 0.500277325 0.014031381 
Par#  1423# S(  1,  2)( 12,  9)(  1,   1) | 0.527279173 0.499722675 0.554670455 0.014031381 
Par#  1424# S(  2,  2)( 12,  9)(  1,   1) | 1.000000000 1.000000000 1.000000000 0.000000000 
Par#  1425# S(  1,  1)( 13,  9)(  1,   1) | 0.471974841 0.444834819 0.499281543 0.013903176 
Par#  1426# S(  1,  2)( 13,  9)(  1,   1) | 0.528025159 0.500718457 0.555165181 0.013903176 
Par#  1427# S(  2,  2)( 13,  9)(  1,   1) | 1.000000000 1.000000000 1.000000000 0.000000000 
Par#  1428# S(  1,  1)( 14,  9)(  1,   1) | 0.472758074 0.445354049 0.500327241 0.014037884 
Par#  1429# S(  1,  2)( 14,  9)(  1,   1) | 0.527241926 0.499672759 0.554645951 0.014037884 
Par#  1430# S(  2,  2)( 14,  9)(  1,   1) | 1.000000000 1.000000000 1.000000000 0.000000000 
Par#  1431# S(  1,  1)( 15,  9)(  1,   1) | 0.465278042 0.440024417 0.490710940 0.012941271 
Par#  1432# S(  1,  2)( 15,  9)(  1,   1) | 0.534721958 0.509289060 0.559975583 0.012941271 
Par#  1433# S(  2,  2)( 15,  9)(  1,   1) | 1.000000000 1.000000000 1.000000000 0.000000000 
Par#  1434# S(  1,  1)( 16,  9)(  1,   1) | 0.472481862 0.445171893 0.499957521 0.013989891 
Par#  1435# S(  1,  2)( 16,  9)(  1,   1) | 0.527518138 0.500042479 0.554828107 0.013989891 
Par#  1436# S(  2,  2)( 16,  9)(  1,   1) | 1.000000000 1.000000000 1.000000000 0.000000000 
Par#  1437# S(  1,  1)( 17,  9)(  1,   1) | 0.470824581 0.444056827 0.497761202 0.013713244 
Par#  1438# S(  1,  2)( 17,  9)(  1,   1) | 0.529175419 0.502238798 0.555943173 0.013713244 
Par#  1439# S(  2,  2)( 17,  9)(  1,   1) | 1.000000000 1.000000000 1.000000000 0.000000000 
Par#  1440# S(  1,  1)( 18,  9)(  1,   1) | 0.472352428 0.445086178 0.499784622 0.013967583 
Par#  1441# S(  1,  2)( 18,  9)(  1,   1) | 0.527647572 0.500215378 0.554913822 0.013967583 
Par#  1442# S(  2,  2)( 18,  9)(  1,   1) | 1.000000000 1.000000000 1.000000000 0.000000000 
Par#  1443# S(  1,  1)( 19,  9)(  1,   1) | 0.469615299 0.443218349 0.496183356 0.013524090 
Par#  1444# S(  1,  2)( 19,  9)(  1,   1) | 0.530384701 0.503816644 0.556781651 0.013524090 
Par#  1445# S(  2,  2)( 19,  9)(  1,   1) | 1.000000000 1.000000000 1.000000000 0.000000000 
Par#  1446# S(  1,  1)( 20,  9)(  1,   1) | 0.466353054 0.440844515 0.492038759 0.013071131 
Par#  1447# S(  1,  2)( 20,  9)(  1,   1) | 0.533646946 0.507961241 0.559155485 0.013071131 
Par#  1448# S(  2,  2)( 20,  9)(  1,   1) | 1.000000000 1.000000000 1.000000000 0.000000000 
Par#  1449# S(  1,  1)( 21,  9)(  1,   1) | 0.469993047 0.443482583 0.496673922 0.013581991 
Par#  1450# S(  1,  2)( 21,  9)(  1,   1) | 0.530006953 0.503326078 0.556517417 0.013581991 
Par#  1451# S(  2,  2)( 21,  9)(  1,   1) | 1.000000000 1.000000000 1.000000000 0.000000000 
Par#  1452# S(  1,  1)( 22,  9)(  1,   1) | 0.453192211 0.429343097 0.477258147 0.012232510 
Par#  1453# S(  1,  2)( 22,  9)(  1,   1) | 0.546807789 0.522741853 0.570656903 0.012232510 
Par#  1454# S(  2,  2)( 22,  9)(  1,   1) | 1.000000000 1.000000000 1.000000000 0.000000000 
Par#  1455# S(  1,  1)( 23,  9)(  1,   1) | 0.448449329 0.424371091 0.472771683 0.012356639 
Par#  1456# S(  1,  2)( 23,  9)(  1,   1) | 0.551550671 0.527228317 0.575628909 0.012356639 
Par#  1457# S(  2,  2)( 23,  9)(  1,   1) | 1.000000000 1.000000000 1.000000000 0.000000000 
Par#  1458# S(  1,  1)( 24,  9)(  1,   1) | 0.434720787 0.407712556 0.462122206 0.013893488 
Par#  1459# S(  1,  2)( 24,  9)(  1,   1) | 0.565279213 0.537877794 0.592287444 0.013893488 
Par#  1460# S(  2,  2)( 24,  9)(  1,   1) | 1.000000000 1.000000000 1.000000000 0.000000000 
Par#  1461# S(  1,  1)( 25,  9)(  1,   1) | 0.421461022 0.389314235 0.454287621 0.016597605 
Par#  1462# S(  1,  2)( 25,  9)(  1,   1) | 0.578538978 0.545712379 0.610685765 0.016597605 
Par#  1463# S(  2,  2)( 25,  9)(  1,   1) | 1.000000000 1.000000000 1.000000000 0.000000000 
Par#  1464# S(  1,  1)( 26,  9)(  1,   1) | 0.470759335 0.444012133 0.497675526 0.013702759 
Par#  1465# S(  1,  2)( 26,  9)(  1,   1) | 0.529240665 0.502324474 0.555987867 0.013702759 
Par#  1466# S(  2,  2)( 26,  9)(  1,   1) | 1.000000000 1.000000000 1.000000000 0.000000000 
Par#  1467# S(  1,  1)( 27,  9)(  1,   1) | 0.456666898 0.432702832 0.480833245 0.012287588 
Par#  1468# S(  1,  2)( 27,  9)(  1,   1) | 0.543333102 0.519166755 0.567297168 0.012287588 
Par#  1469# S(  2,  2)( 27,  9)(  1,   1) | 1.000000000 1.000000000 1.000000000 0.000000000 
Par#  1470# S(  1,  1)( 28,  9)(  1,   1) | 0.462270127 0.437623255 0.487102797 0.012632588 
Par#  1471# S(  1,  2)( 28,  9)(  1,   1) | 0.537729873 0.512897203 0.562376745 0.012632588 
Par#  1472# S(  2,  2)( 28,  9)(  1,   1) | 1.000000000 1.000000000 1.000000000 0.000000000 
Par#  1473# S(  1,  1)( 29,  9)(  1,   1) | 0.461746454 0.437188593 0.486491377 0.012587386 
Par#  1474# S(  1,  2)( 29,  9)(  1,   1) | 0.538253546 0.513508623 0.562811407 0.012587386 
Par#  1475# S(  2,  2)( 29,  9)(  1,   1) | 1.000000000 1.000000000 1.000000000 0.000000000 
Par#  1476# S(  1,  1)( 30,  9)(  1,   1) | 0.422816256 0.391264943 0.455010078 0.016283029 
Par#  1477# S(  1,  2)( 30,  9)(  1,   1) | 0.577183744 0.544989922 0.608735057 0.016283029 
Par#  1478# S(  2,  2)( 30,  9)(  1,   1) | 1.000000000 1.000000000 1.000000000 0.000000000 
Par#  1479# S(  1,  1)( 31,  9)(  1,   1) | 0.465608243 0.440278392 0.491116710 0.012980095 
Par#  1480# S(  1,  2)( 31,  9)(  1,   1) | 0.534391757 0.508883290 0.559721608 0.012980095 
Par#  1481# S(  2,  2)( 31,  9)(  1,   1) | 1.000000000 1.000000000 1.000000000 0.000000000 
Par#  1482# S(  1,  1)( 32,  9)(  1,   1) | 0.447481584 0.423302982 0.471911124 0.012409705 
Par#  1483# S(  1,  2)( 32,  9)(  1,   1) | 0.552518416 0.528088876 0.576697018 0.012409705 
Par#  1484# S(  2,  2)( 32,  9)(  1,   1) | 1.000000000 1.000000000 1.000000000 0.000000000 
Par#  1485# S(  1,  1)( 33,  9)(  1,   1) | 0.460246146 0.435915066 0.484768185 0.012472395 
Par#  1486# S(  1,  2)( 33,  9)(  1,   1) | 0.539753854 0.515231815 0.564084934 0.012472395 
Par#  1487# S(  2,  2)( 33,  9)(  1,   1) | 1.000000000 1.000000000 1.000000000 0.000000000 
Par#  1488# S(  1,  1)( 34,  9)(  1,   1) | 0.398832395 0.355504846 0.443804279 0.022581459 
Par#  1489# S(  1,  2)( 34,  9)(  1,   1) | 0.601167605 0.556195721 0.644495154 0.022581459 
Par#  1490# S(  2,  2)( 34,  9)(  1,   1) | 1.000000000 1.000000000 1.000000000 0.000000000 
Par#  1491# S(  1,  1)( 35,  9)(  1,   1) | 0.457754101 0.433704929 0.482001772 0.012330146 
Par#  1492# S(  1,  2)( 35,  9)(  1,   1) | 0.542245899 0.517998228 0.566295071 0.012330146 
Par#  1493# S(  2,  2)( 35,  9)(  1,   1) | 1.000000000 1.000000000 1.000000000 0.000000000 
Par#  1494# S(  1,  1)( 36,  9)(  1,   1) | 0.464129757 0.439126619 0.489314530 0.012813748 
Par#  1495# S(  1,  2)( 36,  9)(  1,   1) | 0.535870243 0.510685470 0.560873381 0.012813748 
Par#  1496# S(  2,  2)( 36,  9)(  1,   1) | 1.000000000 1.000000000 1.000000000 0.000000000 
Par#  1497# S(  1,  1)( 37,  9)(  1,   1) | 0.446892349 0.422643980 0.471396042 0.012446502 
Par#  1498# S(  1,  2)( 37,  9)(  1,   1) | 0.553107651 0.528603958 0.577356020 0.012446502 
Par#  1499# S(  2,  2)( 37,  9)(  1,   1) | 1.000000000 1.000000000 1.000000000 0.000000000 
Par#  1500# S(  1,  1)( 10, 10)(  1,   1) | 0.466762524 0.441151819 0.492549615 0.013123195 
Par#  1501# S(  1,  2)( 10, 10)(  1,   1) | 0.533237476 0.507450385 0.558848181 0.013123195 
Par#  1502# S(  2,  2)( 10, 10)(  1,   1) | 1.000000000 1.000000000 1.000000000 0.000000000 
Par#  1503# S(  1,  1)( 11, 10)(  1,   1) | 0.472169530 0.444964668 0.499540695 0.013936260 
Par#  1504# S(  1,  2)( 11, 10)(  1,   1) | 0.527830470 0.500459305 0.555035332 0.013936260 
Par#  1505# S(  2,  2)( 11, 10)(  1,   1) | 1.000000000 1.000000000 1.000000000 0.000000000 
Par#  1506# S(  1,  1)( 12, 10)(  1,   1) | 0.472720827 0.445329545 0.500277325 0.014031381 
Par#  1507# S(  1,  2)( 12, 10)(  1,   1) | 0.527279173 0.499722675 0.554670455 0.014031381 
Par#  1508# S(  2,  2)( 12, 10)(  1,   1) | 1.000000000 1.000000000 1.000000000 0.000000000 
Par#  1509# S(  1,  1)( 13, 10)(  1,   1) | 0.471974841 0.444834819 0.499281543 0.013903176 
Par#  1510# S(  1,  2)( 13, 10)(  1,   1) | 0.528025159 0.500718457 0.555165181 0.013903176 
Par#  1511# S(  2,  2)( 13, 10)(  1,   1) | 1.000000000 1.000000000 1.000000000 0.000000000 
Par#  1512# S(  1,  1)( 14, 10)(  1,   1) | 0.472758074 0.445354049 0.500327241 0.014037884 
Par#  1513# S(  1,  2)( 14, 10)(  1,   1) | 0.527241926 0.499672759 0.554645951 0.014037884 
Par#  1514# S(  2,  2)( 14, 10)(  1,   1) | 1.000000000 1.000000000 1.000000000 0.000000000 
Par#  1515# S(  1,  1)( 15, 10)(  1,   1) | 0.465278042 0.440024417 0.490710940 0.012941271 
Par#  1516# S(  1,  2)( 15, 10)(  1,   1) | 0.534721958 0.509289060 0.559975583 0.012941271 
Par#  1517# S(  2,  2)( 15, 10)(  1,   1) | 1.000000000 1.000000000 1.000000000 0.000000000 
Par#  1518# S(  1,  1)( 16, 10)(  1,   1) | 0.472481862 0.445171893 0.499957521 0.013989891 
Par#  1519# S(  1,  2)( 16, 10)(  1,   1) | 0.527518138 0.500042479 0.554828107 0.013989891 
Par#  1520# S(  2,  2)( 16, 10)(  1,   1) | 1.000000000 1.000000000 1.000000000 0.000000000 
Par#  1521# S(  1,  1)( 17, 10)(  1,   1) | 0.470824581 0.444056827 0.497761202 0.013713244 
Par#  1522# S(  1,  2)( 17, 10)(  1,   1) | 0.529175419 0.502238798 0.555943173 0.013713244 
Par#  1523# S(  2,  2)( 17, 10)(  1,   1) | 1.000000000 1.000000000 1.000000000 0.000000000 
Par#  1524# S(  1,  1)( 18, 10)(  1,   1) | 0.472352428 0.445086178 0.499784622 0.013967583 
Par#  1525# S(  1,  2)( 18, 10)(  1,   1) | 0.527647572 0.500215378 0.554913822 0.013967583 
Par#  1526# S(  2,  2)( 18, 10)(  1,   1) | 1.000000000 1.000000000 1.000000000 0.000000000 
Par#  1527# S(  1,  1)( 19, 10)(  1,   1) | 0.469615299 0.443218349 0.496183356 0.013524090 
Par#  1528# S(  1,  2)( 19, 10)(  1,   1) | 0.530384701 0.503816644 0.556781651 0.013524090 
Par#  1529# S(  2,  2)( 19, 10)(  1,   1) | 1.000000000 1.000000000 1.000000000 0.000000000 
Par#  1530# S(  1,  1)( 20, 10)(  1,   1) | 0.466353054 0.440844515 0.492038759 0.013071131 
Par#  1531# S(  1,  2)( 20, 10)(  1,   1) | 0.533646946 0.507961241 0.559155485 0.013071131 
Par#  1532# S(  2,  2)( 20, 10)(  1,   1) | 1.000000000 1.000000000 1.000000000 0.000000000 
Par#  1533# S(  1,  1)( 21, 10)(  1,   1) | 0.469993047 0.443482583 0.496673922 0.013581991 
Par#  1534# S(  1,  2)( 21, 10)(  1,   1) | 0.530006953 0.503326078 0.556517417 0.013581991 
Par#  1535# S(  2,  2)( 21, 10)(  1,   1) | 1.000000000 1.000000000 1.000000000 0.000000000 
Par#  1536# S(  1,  1)( 22, 10)(  1,   1) | 0.453192211 0.429343097 0.477258147 0.012232510 
Par#  1537# S(  1,  2)( 22, 10)(  1,   1) | 0.546807789 0.522741853 0.570656903 0.012232510 
Par#  1538# S(  2,  2)( 22, 10)(  1,   1) | 1.000000000 1.000000000 1.000000000 0.000000000 
Par#  1539# S(  1,  1)( 23, 10)(  1,   1) | 0.448449329 0.424371091 0.472771683 0.012356639 
Par#  1540# S(  1,  2)( 23, 10)(  1,   1) | 0.551550671 0.527228317 0.575628909 0.012356639 
Par#  1541# S(  2,  2)( 23, 10)(  1,   1) | 1.000000000 1.000000000 1.000000000 0.000000000 
Par#  1542# S(  1,  1)( 24, 10)(  1,   1) | 0.434720787 0.407712556 0.462122206 0.013893488 
Par#  1543# S(  1,  2)( 24, 10)(  1,   1) | 0.565279213 0.537877794 0.592287444 0.013893488 
Par#  1544# S(  2,  2)( 24, 10)(  1,   1) | 1.000000000 1.000000000 1.000000000 0.000000000 
Par#  1545# S(  1,  1)( 25, 10)(  1,   1) | 0.421461022 0.389314235 0.454287621 0.016597605 
Par#  1546# S(  1,  2)( 25, 10)(  1,   1) | 0.578538978 0.545712379 0.610685765 0.016597605 
Par#  1547# S(  2,  2)( 25, 10)(  1,   1) | 1.000000000 1.000000000 1.000000000 0.000000000 
Par#  1548# S(  1,  1)( 26, 10)(  1,   1) | 0.470759335 0.444012133 0.497675526 0.013702759 
Par#  1549# S(  1,  2)( 26, 10)(  1,   1) | 0.529240665 0.502324474 0.555987867 0.013702759 
Par#  1550# S(  2,  2)( 26, 10)(  1,   1) | 1.000000000 1.000000000 1.000000000 0.000000000 
Par#  1551# S(  1,  1)( 27, 10)(  1,   1) | 0.456666898 0.432702832 0.480833245 0.012287588 
Par#  1552# S(  1,  2)( 27, 10)(  1,   1) | 0.543333102 0.519166755 0.567297168 0.012287588 
Par#  1553# S(  2,  2)( 27, 10)(  1,   1) | 1.000000000 1.000000000 1.000000000 0.000000000 
Par#  1554# S(  1,  1)( 28, 10)(  1,   1) | 0.462270127 0.437623255 0.487102797 0.012632588 
Par#  1555# S(  1,  2)( 28, 10)(  1,   1) | 0.537729873 0.512897203 0.562376745 0.012632588 
Par#  1556# S(  2,  2)( 28, 10)(  1,   1) | 1.000000000 1.000000000 1.000000000 0.000000000 
Par#  1557# S(  1,  1)( 29, 10)(  1,   1) | 0.461746454 0.437188593 0.486491377 0.012587386 
Par#  1558# S(  1,  2)( 29, 10)(  1,   1) | 0.538253546 0.513508623 0.562811407 0.012587386 
Par#  1559# S(  2,  2)( 29, 10)(  1,   1) | 1.000000000 1.000000000 1.000000000 0.000000000 
Par#  1560# S(  1,  1)( 30, 10)(  1,   1) | 0.422816256 0.391264943 0.455010078 0.016283029 
Par#  1561# S(  1,  2)( 30, 10)(  1,   1) | 0.577183744 0.544989922 0.608735057 0.016283029 
Par#  1562# S(  2,  2)( 30, 10)(  1,   1) | 1.000000000 1.000000000 1.000000000 0.000000000 
Par#  1563# S(  1,  1)( 31, 10)(  1,   1) | 0.465608243 0.440278392 0.491116710 0.012980095 
Par#  1564# S(  1,  2)( 31, 10)(  1,   1) | 0.534391757 0.508883290 0.559721608 0.012980095 
Par#  1565# S(  2,  2)( 31, 10)(  1,   1) | 1.000000000 1.000000000 1.000000000 0.000000000 
Par#  1566# S(  1,  1)( 32, 10)(  1,   1) | 0.447481584 0.423302982 0.471911124 0.012409705 
Par#  1567# S(  1,  2)( 32, 10)(  1,   1) | 0.552518416 0.528088876 0.576697018 0.012409705 
Par#  1568# S(  2,  2)( 32, 10)(  1,   1) | 1.000000000 1.000000000 1.000000000 0.000000000 
Par#  1569# S(  1,  1)( 33, 10)(  1,   1) | 0.460246146 0.435915066 0.484768185 0.012472395 
Par#  1570# S(  1,  2)( 33, 10)(  1,   1) | 0.539753854 0.515231815 0.564084934 0.012472395 
Par#  1571# S(  2,  2)( 33, 10)(  1,   1) | 1.000000000 1.000000000 1.000000000 0.000000000 
Par#  1572# S(  1,  1)( 34, 10)(  1,   1) | 0.398832395 0.355504846 0.443804279 0.022581459 
Par#  1573# S(  1,  2)( 34, 10)(  1,   1) | 0.601167605 0.556195721 0.644495154 0.022581459 
Par#  1574# S(  2,  2)( 34, 10)(  1,   1) | 1.000000000 1.000000000 1.000000000 0.000000000 
Par#  1575# S(  1,  1)( 35, 10)(  1,   1) | 0.457754101 0.433704929 0.482001772 0.012330146 
Par#  1576# S(  1,  2)( 35, 10)(  1,   1) | 0.542245899 0.517998228 0.566295071 0.012330146 
Par#  1577# S(  2,  2)( 35, 10)(  1,   1) | 1.000000000 1.000000000 1.000000000 0.000000000 
Par#  1578# S(  1,  1)( 36, 10)(  1,   1) | 0.464129757 0.439126619 0.489314530 0.012813748 
Par#  1579# S(  1,  2)( 36, 10)(  1,   1) | 0.535870243 0.510685470 0.560873381 0.012813748 
Par#  1580# S(  2,  2)( 36, 10)(  1,   1) | 1.000000000 1.000000000 1.000000000 0.000000000 
Par#  1581# S(  1,  1)( 37, 10)(  1,   1) | 0.446892349 0.422643980 0.471396042 0.012446502 
Par#  1582# S(  1,  2)( 37, 10)(  1,   1) | 0.553107651 0.528603958 0.577356020 0.012446502 
Par#  1583# S(  2,  2)( 37, 10)(  1,   1) | 1.000000000 1.000000000 1.000000000 0.000000000 
Par#  1584# S(  1,  1)( 11, 11)(  1,   1) | 0.472169530 0.444964668 0.499540695 0.013936260 
Par#  1585# S(  1,  2)( 11, 11)(  1,   1) | 0.527830470 0.500459305 0.555035332 0.013936260 
Par#  1586# S(  2,  2)( 11, 11)(  1,   1) | 1.000000000 1.000000000 1.000000000 0.000000000 
Par#  1587# S(  1,  1)( 12, 11)(  1,   1) | 0.472720827 0.445329545 0.500277325 0.014031381 
Par#  1588# S(  1,  2)( 12, 11)(  1,   1) | 0.527279173 0.499722675 0.554670455 0.014031381 
Par#  1589# S(  2,  2)( 12, 11)(  1,   1) | 1.000000000 1.000000000 1.000000000 0.000000000 
Par#  1590# S(  1,  1)( 13, 11)(  1,   1) | 0.471974841 0.444834819 0.499281543 0.013903176 
Par#  1591# S(  1,  2)( 13, 11)(  1,   1) | 0.528025159 0.500718457 0.555165181 0.013903176 
Par#  1592# S(  2,  2)( 13, 11)(  1,   1) | 1.000000000 1.000000000 1.000000000 0.000000000 
Par#  1593# S(  1,  1)( 14, 11)(  1,   1) | 0.472758074 0.445354049 0.500327241 0.014037884 
Par#  1594# S(  1,  2)( 14, 11)(  1,   1) | 0.527241926 0.499672759 0.554645951 0.014037884 
Par#  1595# S(  2,  2)( 14, 11)(  1,   1) | 1.000000000 1.000000000 1.000000000 0.000000000 
Par#  1596# S(  1,  1)( 15, 11)(  1,   1) | 0.465278042 0.440024417 0.490710940 0.012941271 
Par#  1597# S(  1,  2)( 15, 11)(  1,   1) | 0.534721958 0.509289060 0.559975583 0.012941271 
Par#  1598# S(  2,  2)( 15, 11)(  1,   1) | 1.000000000 1.000000000 1.000000000 0.000000000 
Par#  1599# S(  1,  1)( 16, 11)(  1,   1) | 0.472481862 0.445171893 0.499957521 0.013989891 
Par#  1600# S(  1,  2)( 16, 11)(  1,   1) | 0.527518138 0.500042479 0.554828107 0.013989891 
Par#  1601# S(  2,  2)( 16, 11)(  1,   1) | 1.000000000 1.000000000 1.000000000 0.000000000 
Par#  1602# S(  1,  1)( 17, 11)(  1,   1) | 0.470824581 0.444056827 0.497761202 0.013713244 
Par#  1603# S(  1,  2)( 17, 11)(  1,   1) | 0.529175419 0.502238798 0.555943173 0.013713244 
Par#  1604# S(  2,  2)( 17, 11)(  1,   1) | 1.000000000 1.000000000 1.000000000 0.000000000 
Par#  1605# S(  1,  1)( 18, 11)(  1,   1) | 0.472352428 0.445086178 0.499784622 0.013967583 
Par#  1606# S(  1,  2)( 18, 11)(  1,   1) | 0.527647572 0.500215378 0.554913822 0.013967583 
Par#  1607# S(  2,  2)( 18, 11)(  1,   1) | 1.000000000 1.000000000 1.000000000 0.000000000 
Par#  1608# S(  1,  1)( 19, 11)(  1,   1) | 0.469615299 0.443218349 0.496183356 0.013524090 
Par#  1609# S(  1,  2)( 19, 11)(  1,   1) | 0.530384701 0.503816644 0.556781651 0.013524090 
Par#  1610# S(  2,  2)( 19, 11)(  1,   1) | 1.000000000 1.000000000 1.000000000 0.000000000 
Par#  1611# S(  1,  1)( 20, 11)(  1,   1) | 0.466353054 0.440844515 0.492038759 0.013071131 
Par#  1612# S(  1,  2)( 20, 11)(  1,   1) | 0.533646946 0.507961241 0.559155485 0.013071131 
Par#  1613# S(  2,  2)( 20, 11)(  1,   1) | 1.000000000 1.000000000 1.000000000 0.000000000 
Par#  1614# S(  1,  1)( 21, 11)(  1,   1) | 0.469993047 0.443482583 0.496673922 0.013581991 
Par#  1615# S(  1,  2)( 21, 11)(  1,   1) | 0.530006953 0.503326078 0.556517417 0.013581991 
Par#  1616# S(  2,  2)( 21, 11)(  1,   1) | 1.000000000 1.000000000 1.000000000 0.000000000 
Par#  1617# S(  1,  1)( 22, 11)(  1,   1) | 0.453192211 0.429343097 0.477258147 0.012232510 
Par#  1618# S(  1,  2)( 22, 11)(  1,   1) | 0.546807789 0.522741853 0.570656903 0.012232510 
Par#  1619# S(  2,  2)( 22, 11)(  1,   1) | 1.000000000 1.000000000 1.000000000 0.000000000 
Par#  1620# S(  1,  1)( 23, 11)(  1,   1) | 0.448449329 0.424371091 0.472771683 0.012356639 
Par#  1621# S(  1,  2)( 23, 11)(  1,   1) | 0.551550671 0.527228317 0.575628909 0.012356639 
Par#  1622# S(  2,  2)( 23, 11)(  1,   1) | 1.000000000 1.000000000 1.000000000 0.000000000 
Par#  1623# S(  1,  1)( 24, 11)(  1,   1) | 0.434720787 0.407712556 0.462122206 0.013893488 
Par#  1624# S(  1,  2)( 24, 11)(  1,   1) | 0.565279213 0.537877794 0.592287444 0.013893488 
Par#  1625# S(  2,  2)( 24, 11)(  1,   1) | 1.000000000 1.000000000 1.000000000 0.000000000 
Par#  1626# S(  1,  1)( 25, 11)(  1,   1) | 0.421461022 0.389314235 0.454287621 0.016597605 
Par#  1627# S(  1,  2)( 25, 11)(  1,   1) | 0.578538978 0.545712379 0.610685765 0.016597605 
Par#  1628# S(  2,  2)( 25, 11)(  1,   1) | 1.000000000 1.000000000 1.000000000 0.000000000 
Par#  1629# S(  1,  1)( 26, 11)(  1,   1) | 0.470759335 0.444012133 0.497675526 0.013702759 
Par#  1630# S(  1,  2)( 26, 11)(  1,   1) | 0.529240665 0.502324474 0.555987867 0.013702759 
Par#  1631# S(  2,  2)( 26, 11)(  1,   1) | 1.000000000 1.000000000 1.000000000 0.000000000 
Par#  1632# S(  1,  1)( 27, 11)(  1,   1) | 0.456666898 0.432702832 0.480833245 0.012287588 
Par#  1633# S(  1,  2)( 27, 11)(  1,   1) | 0.543333102 0.519166755 0.567297168 0.012287588 
Par#  1634# S(  2,  2)( 27, 11)(  1,   1) | 1.000000000 1.000000000 1.000000000 0.000000000 
Par#  1635# S(  1,  1)( 28, 11)(  1,   1) | 0.462270127 0.437623255 0.487102797 0.012632588 
Par#  1636# S(  1,  2)( 28, 11)(  1,   1) | 0.537729873 0.512897203 0.562376745 0.012632588 
Par#  1637# S(  2,  2)( 28, 11)(  1,   1) | 1.000000000 1.000000000 1.000000000 0.000000000 
Par#  1638# S(  1,  1)( 29, 11)(  1,   1) | 0.461746454 0.437188593 0.486491377 0.012587386 
Par#  1639# S(  1,  2)( 29, 11)(  1,   1) | 0.538253546 0.513508623 0.562811407 0.012587386 
Par#  1640# S(  2,  2)( 29, 11)(  1,   1) | 1.000000000 1.000000000 1.000000000 0.000000000 
Par#  1641# S(  1,  1)( 30, 11)(  1,   1) | 0.422816256 0.391264943 0.455010078 0.016283029 
Par#  1642# S(  1,  2)( 30, 11)(  1,   1) | 0.577183744 0.544989922 0.608735057 0.016283029 
Par#  1643# S(  2,  2)( 30, 11)(  1,   1) | 1.000000000 1.000000000 1.000000000 0.000000000 
Par#  1644# S(  1,  1)( 31, 11)(  1,   1) | 0.465608243 0.440278392 0.491116710 0.012980095 
Par#  1645# S(  1,  2)( 31, 11)(  1,   1) | 0.534391757 0.508883290 0.559721608 0.012980095 
Par#  1646# S(  2,  2)( 31, 11)(  1,   1) | 1.000000000 1.000000000 1.000000000 0.000000000 
Par#  1647# S(  1,  1)( 32, 11)(  1,   1) | 0.447481584 0.423302982 0.471911124 0.012409705 
Par#  1648# S(  1,  2)( 32, 11)(  1,   1) | 0.552518416 0.528088876 0.576697018 0.012409705 
Par#  1649# S(  2,  2)( 32, 11)(  1,   1) | 1.000000000 1.000000000 1.000000000 0.000000000 
Par#  1650# S(  1,  1)( 33, 11)(  1,   1) | 0.460246146 0.435915066 0.484768185 0.012472395 
Par#  1651# S(  1,  2)( 33, 11)(  1,   1) | 0.539753854 0.515231815 0.564084934 0.012472395 
Par#  1652# S(  2,  2)( 33, 11)(  1,   1) | 1.000000000 1.000000000 1.000000000 0.000000000 
Par#  1653# S(  1,  1)( 34, 11)(  1,   1) | 0.398832395 0.355504846 0.443804279 0.022581459 
Par#  1654# S(  1,  2)( 34, 11)(  1,   1) | 0.601167605 0.556195721 0.644495154 0.022581459 
Par#  1655# S(  2,  2)( 34, 11)(  1,   1) | 1.000000000 1.000000000 1.000000000 0.000000000 
Par#  1656# S(  1,  1)( 35, 11)(  1,   1) | 0.457754101 0.433704929 0.482001772 0.012330146 
Par#  1657# S(  1,  2)( 35, 11)(  1,   1) | 0.542245899 0.517998228 0.566295071 0.012330146 
Par#  1658# S(  2,  2)( 35, 11)(  1,   1) | 1.000000000 1.000000000 1.000000000 0.000000000 
Par#  1659# S(  1,  1)( 36, 11)(  1,   1) | 0.464129757 0.439126619 0.489314530 0.012813748 
Par#  1660# S(  1,  2)( 36, 11)(  1,   1) | 0.535870243 0.510685470 0.560873381 0.012813748 
Par#  1661# S(  2,  2)( 36, 11)(  1,   1) | 1.000000000 1.000000000 1.000000000 0.000000000 
Par#  1662# S(  1,  1)( 37, 11)(  1,   1) | 0.446892349 0.422643980 0.471396042 0.012446502 
Par#  1663# S(  1,  2)( 37, 11)(  1,   1) | 0.553107651 0.528603958 0.577356020 0.012446502 
Par#  1664# S(  2,  2)( 37, 11)(  1,   1) | 1.000000000 1.000000000 1.000000000 0.000000000 
Par#  1665# S(  1,  1)( 12, 12)(  1,   1) | 0.472720827 0.445329545 0.500277325 0.014031381 
Par#  1666# S(  1,  2)( 12, 12)(  1,   1) | 0.527279173 0.499722675 0.554670455 0.014031381 
Par#  1667# S(  2,  2)( 12, 12)(  1,   1) | 1.000000000 1.000000000 1.000000000 0.000000000 
Par#  1668# S(  1,  1)( 13, 12)(  1,   1) | 0.471974841 0.444834819 0.499281543 0.013903176 
Par#  1669# S(  1,  2)( 13, 12)(  1,   1) | 0.528025159 0.500718457 0.555165181 0.013903176 
Par#  1670# S(  2,  2)( 13, 12)(  1,   1) | 1.000000000 1.000000000 1.000000000 0.000000000 
Par#  1671# S(  1,  1)( 14, 12)(  1,   1) | 0.472758074 0.445354049 0.500327241 0.014037884 
Par#  1672# S(  1,  2)( 14, 12)(  1,   1) | 0.527241926 0.499672759 0.554645951 0.014037884 
Par#  1673# S(  2,  2)( 14, 12)(  1,   1) | 1.000000000 1.000000000 1.000000000 0.000000000 
Par#  1674# S(  1,  1)( 15, 12)(  1,   1) | 0.465278042 0.440024417 0.490710940 0.012941271 
Par#  1675# S(  1,  2)( 15, 12)(  1,   1) | 0.534721958 0.509289060 0.559975583 0.012941271 
Par#  1676# S(  2,  2)( 15, 12)(  1,   1) | 1.000000000 1.000000000 1.000000000 0.000000000 
Par#  1677# S(  1,  1)( 16, 12)(  1,   1) | 0.472481862 0.445171893 0.499957521 0.013989891 
Par#  1678# S(  1,  2)( 16, 12)(  1,   1) | 0.527518138 0.500042479 0.554828107 0.013989891 
Par#  1679# S(  2,  2)( 16, 12)(  1,   1) | 1.000000000 1.000000000 1.000000000 0.000000000 
Par#  1680# S(  1,  1)( 17, 12)(  1,   1) | 0.470824581 0.444056827 0.497761202 0.013713244 
Par#  1681# S(  1,  2)( 17, 12)(  1,   1) | 0.529175419 0.502238798 0.555943173 0.013713244 
Par#  1682# S(  2,  2)( 17, 12)(  1,   1) | 1.000000000 1.000000000 1.000000000 0.000000000 
Par#  1683# S(  1,  1)( 18, 12)(  1,   1) | 0.472352428 0.445086178 0.499784622 0.013967583 
Par#  1684# S(  1,  2)( 18, 12)(  1,   1) | 0.527647572 0.500215378 0.554913822 0.013967583 
Par#  1685# S(  2,  2)( 18, 12)(  1,   1) | 1.000000000 1.000000000 1.000000000 0.000000000 
Par#  1686# S(  1,  1)( 19, 12)(  1,   1) | 0.469615299 0.443218349 0.496183356 0.013524090 
Par#  1687# S(  1,  2)( 19, 12)(  1,   1) | 0.530384701 0.503816644 0.556781651 0.013524090 
Par#  1688# S(  2,  2)( 19, 12)(  1,   1) | 1.000000000 1.000000000 1.000000000 0.000000000 
Par#  1689# S(  1,  1)( 20, 12)(  1,   1) | 0.466353054 0.440844515 0.492038759 0.013071131 
Par#  1690# S(  1,  2)( 20, 12)(  1,   1) | 0.533646946 0.507961241 0.559155485 0.013071131 
Par#  1691# S(  2,  2)( 20, 12)(  1,   1) | 1.000000000 1.000000000 1.000000000 0.000000000 
Par#  1692# S(  1,  1)( 21, 12)(  1,   1) | 0.469993047 0.443482583 0.496673922 0.013581991 
Par#  1693# S(  1,  2)( 21, 12)(  1,   1) | 0.530006953 0.503326078 0.556517417 0.013581991 
Par#  1694# S(  2,  2)( 21, 12)(  1,   1) | 1.000000000 1.000000000 1.000000000 0.000000000 
Par#  1695# S(  1,  1)( 22, 12)(  1,   1) | 0.453192211 0.429343097 0.477258147 0.012232510 
Par#  1696# S(  1,  2)( 22, 12)(  1,   1) | 0.546807789 0.522741853 0.570656903 0.012232510 
Par#  1697# S(  2,  2)( 22, 12)(  1,   1) | 1.000000000 1.000000000 1.000000000 0.000000000 
Par#  1698# S(  1,  1)( 23, 12)(  1,   1) | 0.448449329 0.424371091 0.472771683 0.012356639 
Par#  1699# S(  1,  2)( 23, 12)(  1,   1) | 0.551550671 0.527228317 0.575628909 0.012356639 
Par#  1700# S(  2,  2)( 23, 12)(  1,   1) | 1.000000000 1.000000000 1.000000000 0.000000000 
Par#  1701# S(  1,  1)( 24, 12)(  1,   1) | 0.434720787 0.407712556 0.462122206 0.013893488 
Par#  1702# S(  1,  2)( 24, 12)(  1,   1) | 0.565279213 0.537877794 0.592287444 0.013893488 
Par#  1703# S(  2,  2)( 24, 12)(  1,   1) | 1.000000000 1.000000000 1.000000000 0.000000000 
Par#  1704# S(  1,  1)( 25, 12)(  1,   1) | 0.421461022 0.389314235 0.454287621 0.016597605 
Par#  1705# S(  1,  2)( 25, 12)(  1,   1) | 0.578538978 0.545712379 0.610685765 0.016597605 
Par#  1706# S(  2,  2)( 25, 12)(  1,   1) | 1.000000000 1.000000000 1.000000000 0.000000000 
Par#  1707# S(  1,  1)( 26, 12)(  1,   1) | 0.470759335 0.444012133 0.497675526 0.013702759 
Par#  1708# S(  1,  2)( 26, 12)(  1,   1) | 0.529240665 0.502324474 0.555987867 0.013702759 
Par#  1709# S(  2,  2)( 26, 12)(  1,   1) | 1.000000000 1.000000000 1.000000000 0.000000000 
Par#  1710# S(  1,  1)( 27, 12)(  1,   1) | 0.456666898 0.432702832 0.480833245 0.012287588 
Par#  1711# S(  1,  2)( 27, 12)(  1,   1) | 0.543333102 0.519166755 0.567297168 0.012287588 
Par#  1712# S(  2,  2)( 27, 12)(  1,   1) | 1.000000000 1.000000000 1.000000000 0.000000000 
Par#  1713# S(  1,  1)( 28, 12)(  1,   1) | 0.462270127 0.437623255 0.487102797 0.012632588 
Par#  1714# S(  1,  2)( 28, 12)(  1,   1) | 0.537729873 0.512897203 0.562376745 0.012632588 
Par#  1715# S(  2,  2)( 28, 12)(  1,   1) | 1.000000000 1.000000000 1.000000000 0.000000000 
Par#  1716# S(  1,  1)( 29, 12)(  1,   1) | 0.461746454 0.437188593 0.486491377 0.012587386 
Par#  1717# S(  1,  2)( 29, 12)(  1,   1) | 0.538253546 0.513508623 0.562811407 0.012587386 
Par#  1718# S(  2,  2)( 29, 12)(  1,   1) | 1.000000000 1.000000000 1.000000000 0.000000000 
Par#  1719# S(  1,  1)( 30, 12)(  1,   1) | 0.422816256 0.391264943 0.455010078 0.016283029 
Par#  1720# S(  1,  2)( 30, 12)(  1,   1) | 0.577183744 0.544989922 0.608735057 0.016283029 
Par#  1721# S(  2,  2)( 30, 12)(  1,   1) | 1.000000000 1.000000000 1.000000000 0.000000000 
Par#  1722# S(  1,  1)( 31, 12)(  1,   1) | 0.465608243 0.440278392 0.491116710 0.012980095 
Par#  1723# S(  1,  2)( 31, 12)(  1,   1) | 0.534391757 0.508883290 0.559721608 0.012980095 
Par#  1724# S(  2,  2)( 31, 12)(  1,   1) | 1.000000000 1.000000000 1.000000000 0.000000000 
Par#  1725# S(  1,  1)( 32, 12)(  1,   1) | 0.447481584 0.423302982 0.471911124 0.012409705 
Par#  1726# S(  1,  2)( 32, 12)(  1,   1) | 0.552518416 0.528088876 0.576697018 0.012409705 
Par#  1727# S(  2,  2)( 32, 12)(  1,   1) | 1.000000000 1.000000000 1.000000000 0.000000000 
Par#  1728# S(  1,  1)( 33, 12)(  1,   1) | 0.460246146 0.435915066 0.484768185 0.012472395 
Par#  1729# S(  1,  2)( 33, 12)(  1,   1) | 0.539753854 0.515231815 0.564084934 0.012472395 
Par#  1730# S(  2,  2)( 33, 12)(  1,   1) | 1.000000000 1.000000000 1.000000000 0.000000000 
Par#  1731# S(  1,  1)( 34, 12)(  1,   1) | 0.398832395 0.355504846 0.443804279 0.022581459 
Par#  1732# S(  1,  2)( 34, 12)(  1,   1) | 0.601167605 0.556195721 0.644495154 0.022581459 
Par#  1733# S(  2,  2)( 34, 12)(  1,   1) | 1.000000000 1.000000000 1.000000000 0.000000000 
Par#  1734# S(  1,  1)( 35, 12)(  1,   1) | 0.457754101 0.433704929 0.482001772 0.012330146 
Par#  1735# S(  1,  2)( 35, 12)(  1,   1) | 0.542245899 0.517998228 0.566295071 0.012330146 
Par#  1736# S(  2,  2)( 35, 12)(  1,   1) | 1.000000000 1.000000000 1.000000000 0.000000000 
Par#  1737# S(  1,  1)( 36, 12)(  1,   1) | 0.464129757 0.439126619 0.489314530 0.012813748 
Par#  1738# S(  1,  2)( 36, 12)(  1,   1) | 0.535870243 0.510685470 0.560873381 0.012813748 
Par#  1739# S(  2,  2)( 36, 12)(  1,   1) | 1.000000000 1.000000000 1.000000000 0.000000000 
Par#  1740# S(  1,  1)( 37, 12)(  1,   1) | 0.446892349 0.422643980 0.471396042 0.012446502 
Par#  1741# S(  1,  2)( 37, 12)(  1,   1) | 0.553107651 0.528603958 0.577356020 0.012446502 
Par#  1742# S(  2,  2)( 37, 12)(  1,   1) | 1.000000000 1.000000000 1.000000000 0.000000000 
Par#  1743# S(  1,  1)( 13, 13)(  1,   1) | 0.471974841 0.444834819 0.499281543 0.013903176 
Par#  1744# S(  1,  2)( 13, 13)(  1,   1) | 0.528025159 0.500718457 0.555165181 0.013903176 
Par#  1745# S(  2,  2)( 13, 13)(  1,   1) | 1.000000000 1.000000000 1.000000000 0.000000000 
Par#  1746# S(  1,  1)( 14, 13)(  1,   1) | 0.472758074 0.445354049 0.500327241 0.014037884 
Par#  1747# S(  1,  2)( 14, 13)(  1,   1) | 0.527241926 0.499672759 0.554645951 0.014037884 
Par#  1748# S(  2,  2)( 14, 13)(  1,   1) | 1.000000000 1.000000000 1.000000000 0.000000000 
Par#  1749# S(  1,  1)( 15, 13)(  1,   1) | 0.465278042 0.440024417 0.490710940 0.012941271 
Par#  1750# S(  1,  2)( 15, 13)(  1,   1) | 0.534721958 0.509289060 0.559975583 0.012941271 
Par#  1751# S(  2,  2)( 15, 13)(  1,   1) | 1.000000000 1.000000000 1.000000000 0.000000000 
Par#  1752# S(  1,  1)( 16, 13)(  1,   1) | 0.472481862 0.445171893 0.499957521 0.013989891 
Par#  1753# S(  1,  2)( 16, 13)(  1,   1) | 0.527518138 0.500042479 0.554828107 0.013989891 
Par#  1754# S(  2,  2)( 16, 13)(  1,   1) | 1.000000000 1.000000000 1.000000000 0.000000000 
Par#  1755# S(  1,  1)( 17, 13)(  1,   1) | 0.470824581 0.444056827 0.497761202 0.013713244 
Par#  1756# S(  1,  2)( 17, 13)(  1,   1) | 0.529175419 0.502238798 0.555943173 0.013713244 
Par#  1757# S(  2,  2)( 17, 13)(  1,   1) | 1.000000000 1.000000000 1.000000000 0.000000000 
Par#  1758# S(  1,  1)( 18, 13)(  1,   1) | 0.472352428 0.445086178 0.499784622 0.013967583 
Par#  1759# S(  1,  2)( 18, 13)(  1,   1) | 0.527647572 0.500215378 0.554913822 0.013967583 
Par#  1760# S(  2,  2)( 18, 13)(  1,   1) | 1.000000000 1.000000000 1.000000000 0.000000000 
Par#  1761# S(  1,  1)( 19, 13)(  1,   1) | 0.469615299 0.443218349 0.496183356 0.013524090 
Par#  1762# S(  1,  2)( 19, 13)(  1,   1) | 0.530384701 0.503816644 0.556781651 0.013524090 
Par#  1763# S(  2,  2)( 19, 13)(  1,   1) | 1.000000000 1.000000000 1.000000000 0.000000000 
Par#  1764# S(  1,  1)( 20, 13)(  1,   1) | 0.466353054 0.440844515 0.492038759 0.013071131 
Par#  1765# S(  1,  2)( 20, 13)(  1,   1) | 0.533646946 0.507961241 0.559155485 0.013071131 
Par#  1766# S(  2,  2)( 20, 13)(  1,   1) | 1.000000000 1.000000000 1.000000000 0.000000000 
Par#  1767# S(  1,  1)( 21, 13)(  1,   1) | 0.469993047 0.443482583 0.496673922 0.013581991 
Par#  1768# S(  1,  2)( 21, 13)(  1,   1) | 0.530006953 0.503326078 0.556517417 0.013581991 
Par#  1769# S(  2,  2)( 21, 13)(  1,   1) | 1.000000000 1.000000000 1.000000000 0.000000000 
Par#  1770# S(  1,  1)( 22, 13)(  1,   1) | 0.453192211 0.429343097 0.477258147 0.012232510 
Par#  1771# S(  1,  2)( 22, 13)(  1,   1) | 0.546807789 0.522741853 0.570656903 0.012232510 
Par#  1772# S(  2,  2)( 22, 13)(  1,   1) | 1.000000000 1.000000000 1.000000000 0.000000000 
Par#  1773# S(  1,  1)( 23, 13)(  1,   1) | 0.448449329 0.424371091 0.472771683 0.012356639 
Par#  1774# S(  1,  2)( 23, 13)(  1,   1) | 0.551550671 0.527228317 0.575628909 0.012356639 
Par#  1775# S(  2,  2)( 23, 13)(  1,   1) | 1.000000000 1.000000000 1.000000000 0.000000000 
Par#  1776# S(  1,  1)( 24, 13)(  1,   1) | 0.434720787 0.407712556 0.462122206 0.013893488 
Par#  1777# S(  1,  2)( 24, 13)(  1,   1) | 0.565279213 0.537877794 0.592287444 0.013893488 
Par#  1778# S(  2,  2)( 24, 13)(  1,   1) | 1.000000000 1.000000000 1.000000000 0.000000000 
Par#  1779# S(  1,  1)( 25, 13)(  1,   1) | 0.421461022 0.389314235 0.454287621 0.016597605 
Par#  1780# S(  1,  2)( 25, 13)(  1,   1) | 0.578538978 0.545712379 0.610685765 0.016597605 
Par#  1781# S(  2,  2)( 25, 13)(  1,   1) | 1.000000000 1.000000000 1.000000000 0.000000000 
Par#  1782# S(  1,  1)( 26, 13)(  1,   1) | 0.470759335 0.444012133 0.497675526 0.013702759 
Par#  1783# S(  1,  2)( 26, 13)(  1,   1) | 0.529240665 0.502324474 0.555987867 0.013702759 
Par#  1784# S(  2,  2)( 26, 13)(  1,   1) | 1.000000000 1.000000000 1.000000000 0.000000000 
Par#  1785# S(  1,  1)( 27, 13)(  1,   1) | 0.456666898 0.432702832 0.480833245 0.012287588 
Par#  1786# S(  1,  2)( 27, 13)(  1,   1) | 0.543333102 0.519166755 0.567297168 0.012287588 
Par#  1787# S(  2,  2)( 27, 13)(  1,   1) | 1.000000000 1.000000000 1.000000000 0.000000000 
Par#  1788# S(  1,  1)( 28, 13)(  1,   1) | 0.462270127 0.437623255 0.487102797 0.012632588 
Par#  1789# S(  1,  2)( 28, 13)(  1,   1) | 0.537729873 0.512897203 0.562376745 0.012632588 
Par#  1790# S(  2,  2)( 28, 13)(  1,   1) | 1.000000000 1.000000000 1.000000000 0.000000000 
Par#  1791# S(  1,  1)( 29, 13)(  1,   1) | 0.461746454 0.437188593 0.486491377 0.012587386 
Par#  1792# S(  1,  2)( 29, 13)(  1,   1) | 0.538253546 0.513508623 0.562811407 0.012587386 
Par#  1793# S(  2,  2)( 29, 13)(  1,   1) | 1.000000000 1.000000000 1.000000000 0.000000000 
Par#  1794# S(  1,  1)( 30, 13)(  1,   1) | 0.422816256 0.391264943 0.455010078 0.016283029 
Par#  1795# S(  1,  2)( 30, 13)(  1,   1) | 0.577183744 0.544989922 0.608735057 0.016283029 
Par#  1796# S(  2,  2)( 30, 13)(  1,   1) | 1.000000000 1.000000000 1.000000000 0.000000000 
Par#  1797# S(  1,  1)( 31, 13)(  1,   1) | 0.465608243 0.440278392 0.491116710 0.012980095 
Par#  1798# S(  1,  2)( 31, 13)(  1,   1) | 0.534391757 0.508883290 0.559721608 0.012980095 
Par#  1799# S(  2,  2)( 31, 13)(  1,   1) | 1.000000000 1.000000000 1.000000000 0.000000000 
Par#  1800# S(  1,  1)( 32, 13)(  1,   1) | 0.447481584 0.423302982 0.471911124 0.012409705 
Par#  1801# S(  1,  2)( 32, 13)(  1,   1) | 0.552518416 0.528088876 0.576697018 0.012409705 
Par#  1802# S(  2,  2)( 32, 13)(  1,   1) | 1.000000000 1.000000000 1.000000000 0.000000000 
Par#  1803# S(  1,  1)( 33, 13)(  1,   1) | 0.460246146 0.435915066 0.484768185 0.012472395 
Par#  1804# S(  1,  2)( 33, 13)(  1,   1) | 0.539753854 0.515231815 0.564084934 0.012472395 
Par#  1805# S(  2,  2)( 33, 13)(  1,   1) | 1.000000000 1.000000000 1.000000000 0.000000000 
Par#  1806# S(  1,  1)( 34, 13)(  1,   1) | 0.398832395 0.355504846 0.443804279 0.022581459 
Par#  1807# S(  1,  2)( 34, 13)(  1,   1) | 0.601167605 0.556195721 0.644495154 0.022581459 
Par#  1808# S(  2,  2)( 34, 13)(  1,   1) | 1.000000000 1.000000000 1.000000000 0.000000000 
Par#  1809# S(  1,  1)( 35, 13)(  1,   1) | 0.457754101 0.433704929 0.482001772 0.012330146 
Par#  1810# S(  1,  2)( 35, 13)(  1,   1) | 0.542245899 0.517998228 0.566295071 0.012330146 
Par#  1811# S(  2,  2)( 35, 13)(  1,   1) | 1.000000000 1.000000000 1.000000000 0.000000000 
Par#  1812# S(  1,  1)( 36, 13)(  1,   1) | 0.464129757 0.439126619 0.489314530 0.012813748 
Par#  1813# S(  1,  2)( 36, 13)(  1,   1) | 0.535870243 0.510685470 0.560873381 0.012813748 
Par#  1814# S(  2,  2)( 36, 13)(  1,   1) | 1.000000000 1.000000000 1.000000000 0.000000000 
Par#  1815# S(  1,  1)( 37, 13)(  1,   1) | 0.446892349 0.422643980 0.471396042 0.012446502 
Par#  1816# S(  1,  2)( 37, 13)(  1,   1) | 0.553107651 0.528603958 0.577356020 0.012446502 
Par#  1817# S(  2,  2)( 37, 13)(  1,   1) | 1.000000000 1.000000000 1.000000000 0.000000000 
Par#  1818# S(  1,  1)( 14, 14)(  1,   1) | 0.472758074 0.445354049 0.500327241 0.014037884 
Par#  1819# S(  1,  2)( 14, 14)(  1,   1) | 0.527241926 0.499672759 0.554645951 0.014037884 
Par#  1820# S(  2,  2)( 14, 14)(  1,   1) | 1.000000000 1.000000000 1.000000000 0.000000000 
Par#  1821# S(  1,  1)( 15, 14)(  1,   1) | 0.465278042 0.440024417 0.490710940 0.012941271 
Par#  1822# S(  1,  2)( 15, 14)(  1,   1) | 0.534721958 0.509289060 0.559975583 0.012941271 
Par#  1823# S(  2,  2)( 15, 14)(  1,   1) | 1.000000000 1.000000000 1.000000000 0.000000000 
Par#  1824# S(  1,  1)( 16, 14)(  1,   1) | 0.472481862 0.445171893 0.499957521 0.013989891 
Par#  1825# S(  1,  2)( 16, 14)(  1,   1) | 0.527518138 0.500042479 0.554828107 0.013989891 
Par#  1826# S(  2,  2)( 16, 14)(  1,   1) | 1.000000000 1.000000000 1.000000000 0.000000000 
Par#  1827# S(  1,  1)( 17, 14)(  1,   1) | 0.470824581 0.444056827 0.497761202 0.013713244 
Par#  1828# S(  1,  2)( 17, 14)(  1,   1) | 0.529175419 0.502238798 0.555943173 0.013713244 
Par#  1829# S(  2,  2)( 17, 14)(  1,   1) | 1.000000000 1.000000000 1.000000000 0.000000000 
Par#  1830# S(  1,  1)( 18, 14)(  1,   1) | 0.472352428 0.445086178 0.499784622 0.013967583 
Par#  1831# S(  1,  2)( 18, 14)(  1,   1) | 0.527647572 0.500215378 0.554913822 0.013967583 
Par#  1832# S(  2,  2)( 18, 14)(  1,   1) | 1.000000000 1.000000000 1.000000000 0.000000000 
Par#  1833# S(  1,  1)( 19, 14)(  1,   1) | 0.469615299 0.443218349 0.496183356 0.013524090 
Par#  1834# S(  1,  2)( 19, 14)(  1,   1) | 0.530384701 0.503816644 0.556781651 0.013524090 
Par#  1835# S(  2,  2)( 19, 14)(  1,   1) | 1.000000000 1.000000000 1.000000000 0.000000000 
Par#  1836# S(  1,  1)( 20, 14)(  1,   1) | 0.466353054 0.440844515 0.492038759 0.013071131 
Par#  1837# S(  1,  2)( 20, 14)(  1,   1) | 0.533646946 0.507961241 0.559155485 0.013071131 
Par#  1838# S(  2,  2)( 20, 14)(  1,   1) | 1.000000000 1.000000000 1.000000000 0.000000000 
Par#  1839# S(  1,  1)( 21, 14)(  1,   1) | 0.469993047 0.443482583 0.496673922 0.013581991 
Par#  1840# S(  1,  2)( 21, 14)(  1,   1) | 0.530006953 0.503326078 0.556517417 0.013581991 
Par#  1841# S(  2,  2)( 21, 14)(  1,   1) | 1.000000000 1.000000000 1.000000000 0.000000000 
Par#  1842# S(  1,  1)( 22, 14)(  1,   1) | 0.453192211 0.429343097 0.477258147 0.012232510 
Par#  1843# S(  1,  2)( 22, 14)(  1,   1) | 0.546807789 0.522741853 0.570656903 0.012232510 
Par#  1844# S(  2,  2)( 22, 14)(  1,   1) | 1.000000000 1.000000000 1.000000000 0.000000000 
Par#  1845# S(  1,  1)( 23, 14)(  1,   1) | 0.448449329 0.424371091 0.472771683 0.012356639 
Par#  1846# S(  1,  2)( 23, 14)(  1,   1) | 0.551550671 0.527228317 0.575628909 0.012356639 
Par#  1847# S(  2,  2)( 23, 14)(  1,   1) | 1.000000000 1.000000000 1.000000000 0.000000000 
Par#  1848# S(  1,  1)( 24, 14)(  1,   1) | 0.434720787 0.407712556 0.462122206 0.013893488 
Par#  1849# S(  1,  2)( 24, 14)(  1,   1) | 0.565279213 0.537877794 0.592287444 0.013893488 
Par#  1850# S(  2,  2)( 24, 14)(  1,   1) | 1.000000000 1.000000000 1.000000000 0.000000000 
Par#  1851# S(  1,  1)( 25, 14)(  1,   1) | 0.421461022 0.389314235 0.454287621 0.016597605 
Par#  1852# S(  1,  2)( 25, 14)(  1,   1) | 0.578538978 0.545712379 0.610685765 0.016597605 
Par#  1853# S(  2,  2)( 25, 14)(  1,   1) | 1.000000000 1.000000000 1.000000000 0.000000000 
Par#  1854# S(  1,  1)( 26, 14)(  1,   1) | 0.470759335 0.444012133 0.497675526 0.013702759 
Par#  1855# S(  1,  2)( 26, 14)(  1,   1) | 0.529240665 0.502324474 0.555987867 0.013702759 
Par#  1856# S(  2,  2)( 26, 14)(  1,   1) | 1.000000000 1.000000000 1.000000000 0.000000000 
Par#  1857# S(  1,  1)( 27, 14)(  1,   1) | 0.456666898 0.432702832 0.480833245 0.012287588 
Par#  1858# S(  1,  2)( 27, 14)(  1,   1) | 0.543333102 0.519166755 0.567297168 0.012287588 
Par#  1859# S(  2,  2)( 27, 14)(  1,   1) | 1.000000000 1.000000000 1.000000000 0.000000000 
Par#  1860# S(  1,  1)( 28, 14)(  1,   1) | 0.462270127 0.437623255 0.487102797 0.012632588 
Par#  1861# S(  1,  2)( 28, 14)(  1,   1) | 0.537729873 0.512897203 0.562376745 0.012632588 
Par#  1862# S(  2,  2)( 28, 14)(  1,   1) | 1.000000000 1.000000000 1.000000000 0.000000000 
Par#  1863# S(  1,  1)( 29, 14)(  1,   1) | 0.461746454 0.437188593 0.486491377 0.012587386 
Par#  1864# S(  1,  2)( 29, 14)(  1,   1) | 0.538253546 0.513508623 0.562811407 0.012587386 
Par#  1865# S(  2,  2)( 29, 14)(  1,   1) | 1.000000000 1.000000000 1.000000000 0.000000000 
Par#  1866# S(  1,  1)( 30, 14)(  1,   1) | 0.422816256 0.391264943 0.455010078 0.016283029 
Par#  1867# S(  1,  2)( 30, 14)(  1,   1) | 0.577183744 0.544989922 0.608735057 0.016283029 
Par#  1868# S(  2,  2)( 30, 14)(  1,   1) | 1.000000000 1.000000000 1.000000000 0.000000000 
Par#  1869# S(  1,  1)( 31, 14)(  1,   1) | 0.465608243 0.440278392 0.491116710 0.012980095 
Par#  1870# S(  1,  2)( 31, 14)(  1,   1) | 0.534391757 0.508883290 0.559721608 0.012980095 
Par#  1871# S(  2,  2)( 31, 14)(  1,   1) | 1.000000000 1.000000000 1.000000000 0.000000000 
Par#  1872# S(  1,  1)( 32, 14)(  1,   1) | 0.447481584 0.423302982 0.471911124 0.012409705 
Par#  1873# S(  1,  2)( 32, 14)(  1,   1) | 0.552518416 0.528088876 0.576697018 0.012409705 
Par#  1874# S(  2,  2)( 32, 14)(  1,   1) | 1.000000000 1.000000000 1.000000000 0.000000000 
Par#  1875# S(  1,  1)( 33, 14)(  1,   1) | 0.460246146 0.435915066 0.484768185 0.012472395 
Par#  1876# S(  1,  2)( 33, 14)(  1,   1) | 0.539753854 0.515231815 0.564084934 0.012472395 
Par#  1877# S(  2,  2)( 33, 14)(  1,   1) | 1.000000000 1.000000000 1.000000000 0.000000000 
Par#  1878# S(  1,  1)( 34, 14)(  1,   1) | 0.398832395 0.355504846 0.443804279 0.022581459 
Par#  1879# S(  1,  2)( 34, 14)(  1,   1) | 0.601167605 0.556195721 0.644495154 0.022581459 
Par#  1880# S(  2,  2)( 34, 14)(  1,   1) | 1.000000000 1.000000000 1.000000000 0.000000000 
Par#  1881# S(  1,  1)( 35, 14)(  1,   1) | 0.457754101 0.433704929 0.482001772 0.012330146 
Par#  1882# S(  1,  2)( 35, 14)(  1,   1) | 0.542245899 0.517998228 0.566295071 0.012330146 
Par#  1883# S(  2,  2)( 35, 14)(  1,   1) | 1.000000000 1.000000000 1.000000000 0.000000000 
Par#  1884# S(  1,  1)( 36, 14)(  1,   1) | 0.464129757 0.439126619 0.489314530 0.012813748 
Par#  1885# S(  1,  2)( 36, 14)(  1,   1) | 0.535870243 0.510685470 0.560873381 0.012813748 
Par#  1886# S(  2,  2)( 36, 14)(  1,   1) | 1.000000000 1.000000000 1.000000000 0.000000000 
Par#  1887# S(  1,  1)( 37, 14)(  1,   1) | 0.446892349 0.422643980 0.471396042 0.012446502 
Par#  1888# S(  1,  2)( 37, 14)(  1,   1) | 0.553107651 0.528603958 0.577356020 0.012446502 
Par#  1889# S(  2,  2)( 37, 14)(  1,   1) | 1.000000000 1.000000000 1.000000000 0.000000000 
Par#  1890# S(  1,  1)( 15, 15)(  1,   1) | 0.465278042 0.440024417 0.490710940 0.012941271 
Par#  1891# S(  1,  2)( 15, 15)(  1,   1) | 0.534721958 0.509289060 0.559975583 0.012941271 
Par#  1892# S(  2,  2)( 15, 15)(  1,   1) | 1.000000000 1.000000000 1.000000000 0.000000000 
Par#  1893# S(  1,  1)( 16, 15)(  1,   1) | 0.472481862 0.445171893 0.499957521 0.013989891 
Par#  1894# S(  1,  2)( 16, 15)(  1,   1) | 0.527518138 0.500042479 0.554828107 0.013989891 
Par#  1895# S(  2,  2)( 16, 15)(  1,   1) | 1.000000000 1.000000000 1.000000000 0.000000000 
Par#  1896# S(  1,  1)( 17, 15)(  1,   1) | 0.470824581 0.444056827 0.497761202 0.013713244 
Par#  1897# S(  1,  2)( 17, 15)(  1,   1) | 0.529175419 0.502238798 0.555943173 0.013713244 
Par#  1898# S(  2,  2)( 17, 15)(  1,   1) | 1.000000000 1.000000000 1.000000000 0.000000000 
Par#  1899# S(  1,  1)( 18, 15)(  1,   1) | 0.472352428 0.445086178 0.499784622 0.013967583 
Par#  1900# S(  1,  2)( 18, 15)(  1,   1) | 0.527647572 0.500215378 0.554913822 0.013967583 
Par#  1901# S(  2,  2)( 18, 15)(  1,   1) | 1.000000000 1.000000000 1.000000000 0.000000000 
Par#  1902# S(  1,  1)( 19, 15)(  1,   1) | 0.469615299 0.443218349 0.496183356 0.013524090 
Par#  1903# S(  1,  2)( 19, 15)(  1,   1) | 0.530384701 0.503816644 0.556781651 0.013524090 
Par#  1904# S(  2,  2)( 19, 15)(  1,   1) | 1.000000000 1.000000000 1.000000000 0.000000000 
Par#  1905# S(  1,  1)( 20, 15)(  1,   1) | 0.466353054 0.440844515 0.492038759 0.013071131 
Par#  1906# S(  1,  2)( 20, 15)(  1,   1) | 0.533646946 0.507961241 0.559155485 0.013071131 
Par#  1907# S(  2,  2)( 20, 15)(  1,   1) | 1.000000000 1.000000000 1.000000000 0.000000000 
Par#  1908# S(  1,  1)( 21, 15)(  1,   1) | 0.469993047 0.443482583 0.496673922 0.013581991 
Par#  1909# S(  1,  2)( 21, 15)(  1,   1) | 0.530006953 0.503326078 0.556517417 0.013581991 
Par#  1910# S(  2,  2)( 21, 15)(  1,   1) | 1.000000000 1.000000000 1.000000000 0.000000000 
Par#  1911# S(  1,  1)( 22, 15)(  1,   1) | 0.453192211 0.429343097 0.477258147 0.012232510 
Par#  1912# S(  1,  2)( 22, 15)(  1,   1) | 0.546807789 0.522741853 0.570656903 0.012232510 
Par#  1913# S(  2,  2)( 22, 15)(  1,   1) | 1.000000000 1.000000000 1.000000000 0.000000000 
Par#  1914# S(  1,  1)( 23, 15)(  1,   1) | 0.448449329 0.424371091 0.472771683 0.012356639 
Par#  1915# S(  1,  2)( 23, 15)(  1,   1) | 0.551550671 0.527228317 0.575628909 0.012356639 
Par#  1916# S(  2,  2)( 23, 15)(  1,   1) | 1.000000000 1.000000000 1.000000000 0.000000000 
Par#  1917# S(  1,  1)( 24, 15)(  1,   1) | 0.434720787 0.407712556 0.462122206 0.013893488 
Par#  1918# S(  1,  2)( 24, 15)(  1,   1) | 0.565279213 0.537877794 0.592287444 0.013893488 
Par#  1919# S(  2,  2)( 24, 15)(  1,   1) | 1.000000000 1.000000000 1.000000000 0.000000000 
Par#  1920# S(  1,  1)( 25, 15)(  1,   1) | 0.421461022 0.389314235 0.454287621 0.016597605 
Par#  1921# S(  1,  2)( 25, 15)(  1,   1) | 0.578538978 0.545712379 0.610685765 0.016597605 
Par#  1922# S(  2,  2)( 25, 15)(  1,   1) | 1.000000000 1.000000000 1.000000000 0.000000000 
Par#  1923# S(  1,  1)( 26, 15)(  1,   1) | 0.470759335 0.444012133 0.497675526 0.013702759 
Par#  1924# S(  1,  2)( 26, 15)(  1,   1) | 0.529240665 0.502324474 0.555987867 0.013702759 
Par#  1925# S(  2,  2)( 26, 15)(  1,   1) | 1.000000000 1.000000000 1.000000000 0.000000000 
Par#  1926# S(  1,  1)( 27, 15)(  1,   1) | 0.456666898 0.432702832 0.480833245 0.012287588 
Par#  1927# S(  1,  2)( 27, 15)(  1,   1) | 0.543333102 0.519166755 0.567297168 0.012287588 
Par#  1928# S(  2,  2)( 27, 15)(  1,   1) | 1.000000000 1.000000000 1.000000000 0.000000000 
Par#  1929# S(  1,  1)( 28, 15)(  1,   1) | 0.462270127 0.437623255 0.487102797 0.012632588 
Par#  1930# S(  1,  2)( 28, 15)(  1,   1) | 0.537729873 0.512897203 0.562376745 0.012632588 
Par#  1931# S(  2,  2)( 28, 15)(  1,   1) | 1.000000000 1.000000000 1.000000000 0.000000000 
Par#  1932# S(  1,  1)( 29, 15)(  1,   1) | 0.461746454 0.437188593 0.486491377 0.012587386 
Par#  1933# S(  1,  2)( 29, 15)(  1,   1) | 0.538253546 0.513508623 0.562811407 0.012587386 
Par#  1934# S(  2,  2)( 29, 15)(  1,   1) | 1.000000000 1.000000000 1.000000000 0.000000000 
Par#  1935# S(  1,  1)( 30, 15)(  1,   1) | 0.422816256 0.391264943 0.455010078 0.016283029 
Par#  1936# S(  1,  2)( 30, 15)(  1,   1) | 0.577183744 0.544989922 0.608735057 0.016283029 
Par#  1937# S(  2,  2)( 30, 15)(  1,   1) | 1.000000000 1.000000000 1.000000000 0.000000000 
Par#  1938# S(  1,  1)( 31, 15)(  1,   1) | 0.465608243 0.440278392 0.491116710 0.012980095 
Par#  1939# S(  1,  2)( 31, 15)(  1,   1) | 0.534391757 0.508883290 0.559721608 0.012980095 
Par#  1940# S(  2,  2)( 31, 15)(  1,   1) | 1.000000000 1.000000000 1.000000000 0.000000000 
Par#  1941# S(  1,  1)( 32, 15)(  1,   1) | 0.447481584 0.423302982 0.471911124 0.012409705 
Par#  1942# S(  1,  2)( 32, 15)(  1,   1) | 0.552518416 0.528088876 0.576697018 0.012409705 
Par#  1943# S(  2,  2)( 32, 15)(  1,   1) | 1.000000000 1.000000000 1.000000000 0.000000000 
Par#  1944# S(  1,  1)( 33, 15)(  1,   1) | 0.460246146 0.435915066 0.484768185 0.012472395 
Par#  1945# S(  1,  2)( 33, 15)(  1,   1) | 0.539753854 0.515231815 0.564084934 0.012472395 
Par#  1946# S(  2,  2)( 33, 15)(  1,   1) | 1.000000000 1.000000000 1.000000000 0.000000000 
Par#  1947# S(  1,  1)( 34, 15)(  1,   1) | 0.398832395 0.355504846 0.443804279 0.022581459 
Par#  1948# S(  1,  2)( 34, 15)(  1,   1) | 0.601167605 0.556195721 0.644495154 0.022581459 
Par#  1949# S(  2,  2)( 34, 15)(  1,   1) | 1.000000000 1.000000000 1.000000000 0.000000000 
Par#  1950# S(  1,  1)( 35, 15)(  1,   1) | 0.457754101 0.433704929 0.482001772 0.012330146 
Par#  1951# S(  1,  2)( 35, 15)(  1,   1) | 0.542245899 0.517998228 0.566295071 0.012330146 
Par#  1952# S(  2,  2)( 35, 15)(  1,   1) | 1.000000000 1.000000000 1.000000000 0.000000000 
Par#  1953# S(  1,  1)( 36, 15)(  1,   1) | 0.464129757 0.439126619 0.489314530 0.012813748 
Par#  1954# S(  1,  2)( 36, 15)(  1,   1) | 0.535870243 0.510685470 0.560873381 0.012813748 
Par#  1955# S(  2,  2)( 36, 15)(  1,   1) | 1.000000000 1.000000000 1.000000000 0.000000000 
Par#  1956# S(  1,  1)( 37, 15)(  1,   1) | 0.446892349 0.422643980 0.471396042 0.012446502 
Par#  1957# S(  1,  2)( 37, 15)(  1,   1) | 0.553107651 0.528603958 0.577356020 0.012446502 
Par#  1958# S(  2,  2)( 37, 15)(  1,   1) | 1.000000000 1.000000000 1.000000000 0.000000000 
Par#  1959# S(  1,  1)( 16, 16)(  1,   1) | 0.472481862 0.445171893 0.499957521 0.013989891 
Par#  1960# S(  1,  2)( 16, 16)(  1,   1) | 0.527518138 0.500042479 0.554828107 0.013989891 
Par#  1961# S(  2,  2)( 16, 16)(  1,   1) | 1.000000000 1.000000000 1.000000000 0.000000000 
Par#  1962# S(  1,  1)( 17, 16)(  1,   1) | 0.470824581 0.444056827 0.497761202 0.013713244 
Par#  1963# S(  1,  2)( 17, 16)(  1,   1) | 0.529175419 0.502238798 0.555943173 0.013713244 
Par#  1964# S(  2,  2)( 17, 16)(  1,   1) | 1.000000000 1.000000000 1.000000000 0.000000000 
Par#  1965# S(  1,  1)( 18, 16)(  1,   1) | 0.472352428 0.445086178 0.499784622 0.013967583 
Par#  1966# S(  1,  2)( 18, 16)(  1,   1) | 0.527647572 0.500215378 0.554913822 0.013967583 
Par#  1967# S(  2,  2)( 18, 16)(  1,   1) | 1.000000000 1.000000000 1.000000000 0.000000000 
Par#  1968# S(  1,  1)( 19, 16)(  1,   1) | 0.469615299 0.443218349 0.496183356 0.013524090 
Par#  1969# S(  1,  2)( 19, 16)(  1,   1) | 0.530384701 0.503816644 0.556781651 0.013524090 
Par#  1970# S(  2,  2)( 19, 16)(  1,   1) | 1.000000000 1.000000000 1.000000000 0.000000000 
Par#  1971# S(  1,  1)( 20, 16)(  1,   1) | 0.466353054 0.440844515 0.492038759 0.013071131 
Par#  1972# S(  1,  2)( 20, 16)(  1,   1) | 0.533646946 0.507961241 0.559155485 0.013071131 
Par#  1973# S(  2,  2)( 20, 16)(  1,   1) | 1.000000000 1.000000000 1.000000000 0.000000000 
Par#  1974# S(  1,  1)( 21, 16)(  1,   1) | 0.469993047 0.443482583 0.496673922 0.013581991 
Par#  1975# S(  1,  2)( 21, 16)(  1,   1) | 0.530006953 0.503326078 0.556517417 0.013581991 
Par#  1976# S(  2,  2)( 21, 16)(  1,   1) | 1.000000000 1.000000000 1.000000000 0.000000000 
Par#  1977# S(  1,  1)( 22, 16)(  1,   1) | 0.453192211 0.429343097 0.477258147 0.012232510 
Par#  1978# S(  1,  2)( 22, 16)(  1,   1) | 0.546807789 0.522741853 0.570656903 0.012232510 
Par#  1979# S(  2,  2)( 22, 16)(  1,   1) | 1.000000000 1.000000000 1.000000000 0.000000000 
Par#  1980# S(  1,  1)( 23, 16)(  1,   1) | 0.448449329 0.424371091 0.472771683 0.012356639 
Par#  1981# S(  1,  2)( 23, 16)(  1,   1) | 0.551550671 0.527228317 0.575628909 0.012356639 
Par#  1982# S(  2,  2)( 23, 16)(  1,   1) | 1.000000000 1.000000000 1.000000000 0.000000000 
Par#  1983# S(  1,  1)( 24, 16)(  1,   1) | 0.434720787 0.407712556 0.462122206 0.013893488 
Par#  1984# S(  1,  2)( 24, 16)(  1,   1) | 0.565279213 0.537877794 0.592287444 0.013893488 
Par#  1985# S(  2,  2)( 24, 16)(  1,   1) | 1.000000000 1.000000000 1.000000000 0.000000000 
Par#  1986# S(  1,  1)( 25, 16)(  1,   1) | 0.421461022 0.389314235 0.454287621 0.016597605 
Par#  1987# S(  1,  2)( 25, 16)(  1,   1) | 0.578538978 0.545712379 0.610685765 0.016597605 
Par#  1988# S(  2,  2)( 25, 16)(  1,   1) | 1.000000000 1.000000000 1.000000000 0.000000000 
Par#  1989# S(  1,  1)( 26, 16)(  1,   1) | 0.470759335 0.444012133 0.497675526 0.013702759 
Par#  1990# S(  1,  2)( 26, 16)(  1,   1) | 0.529240665 0.502324474 0.555987867 0.013702759 
Par#  1991# S(  2,  2)( 26, 16)(  1,   1) | 1.000000000 1.000000000 1.000000000 0.000000000 
Par#  1992# S(  1,  1)( 27, 16)(  1,   1) | 0.456666898 0.432702832 0.480833245 0.012287588 
Par#  1993# S(  1,  2)( 27, 16)(  1,   1) | 0.543333102 0.519166755 0.567297168 0.012287588 
Par#  1994# S(  2,  2)( 27, 16)(  1,   1) | 1.000000000 1.000000000 1.000000000 0.000000000 
Par#  1995# S(  1,  1)( 28, 16)(  1,   1) | 0.462270127 0.437623255 0.487102797 0.012632588 
Par#  1996# S(  1,  2)( 28, 16)(  1,   1) | 0.537729873 0.512897203 0.562376745 0.012632588 
Par#  1997# S(  2,  2)( 28, 16)(  1,   1) | 1.000000000 1.000000000 1.000000000 0.000000000 
Par#  1998# S(  1,  1)( 29, 16)(  1,   1) | 0.461746454 0.437188593 0.486491377 0.012587386 
Par#  1999# S(  1,  2)( 29, 16)(  1,   1) | 0.538253546 0.513508623 0.562811407 0.012587386 
Par#  2000# S(  2,  2)( 29, 16)(  1,   1) | 1.000000000 1.000000000 1.000000000 0.000000000 
Par#  2001# S(  1,  1)( 30, 16)(  1,   1) | 0.422816256 0.391264943 0.455010078 0.016283029 
Par#  2002# S(  1,  2)( 30, 16)(  1,   1) | 0.577183744 0.544989922 0.608735057 0.016283029 
Par#  2003# S(  2,  2)( 30, 16)(  1,   1) | 1.000000000 1.000000000 1.000000000 0.000000000 
Par#  2004# S(  1,  1)( 31, 16)(  1,   1) | 0.465608243 0.440278392 0.491116710 0.012980095 
Par#  2005# S(  1,  2)( 31, 16)(  1,   1) | 0.534391757 0.508883290 0.559721608 0.012980095 
Par#  2006# S(  2,  2)( 31, 16)(  1,   1) | 1.000000000 1.000000000 1.000000000 0.000000000 
Par#  2007# S(  1,  1)( 32, 16)(  1,   1) | 0.447481584 0.423302982 0.471911124 0.012409705 
Par#  2008# S(  1,  2)( 32, 16)(  1,   1) | 0.552518416 0.528088876 0.576697018 0.012409705 
Par#  2009# S(  2,  2)( 32, 16)(  1,   1) | 1.000000000 1.000000000 1.000000000 0.000000000 
Par#  2010# S(  1,  1)( 33, 16)(  1,   1) | 0.460246146 0.435915066 0.484768185 0.012472395 
Par#  2011# S(  1,  2)( 33, 16)(  1,   1) | 0.539753854 0.515231815 0.564084934 0.012472395 
Par#  2012# S(  2,  2)( 33, 16)(  1,   1) | 1.000000000 1.000000000 1.000000000 0.000000000 
Par#  2013# S(  1,  1)( 34, 16)(  1,   1) | 0.398832395 0.355504846 0.443804279 0.022581459 
Par#  2014# S(  1,  2)( 34, 16)(  1,   1) | 0.601167605 0.556195721 0.644495154 0.022581459 
Par#  2015# S(  2,  2)( 34, 16)(  1,   1) | 1.000000000 1.000000000 1.000000000 0.000000000 
Par#  2016# S(  1,  1)( 35, 16)(  1,   1) | 0.457754101 0.433704929 0.482001772 0.012330146 
Par#  2017# S(  1,  2)( 35, 16)(  1,   1) | 0.542245899 0.517998228 0.566295071 0.012330146 
Par#  2018# S(  2,  2)( 35, 16)(  1,   1) | 1.000000000 1.000000000 1.000000000 0.000000000 
Par#  2019# S(  1,  1)( 36, 16)(  1,   1) | 0.464129757 0.439126619 0.489314530 0.012813748 
Par#  2020# S(  1,  2)( 36, 16)(  1,   1) | 0.535870243 0.510685470 0.560873381 0.012813748 
Par#  2021# S(  2,  2)( 36, 16)(  1,   1) | 1.000000000 1.000000000 1.000000000 0.000000000 
Par#  2022# S(  1,  1)( 37, 16)(  1,   1) | 0.446892349 0.422643980 0.471396042 0.012446502 
Par#  2023# S(  1,  2)( 37, 16)(  1,   1) | 0.553107651 0.528603958 0.577356020 0.012446502 
Par#  2024# S(  2,  2)( 37, 16)(  1,   1) | 1.000000000 1.000000000 1.000000000 0.000000000 
Par#  2025# S(  1,  1)( 17, 17)(  1,   1) | 0.470824581 0.444056827 0.497761202 0.013713244 
Par#  2026# S(  1,  2)( 17, 17)(  1,   1) | 0.529175419 0.502238798 0.555943173 0.013713244 
Par#  2027# S(  2,  2)( 17, 17)(  1,   1) | 1.000000000 1.000000000 1.000000000 0.000000000 
Par#  2028# S(  1,  1)( 18, 17)(  1,   1) | 0.472352428 0.445086178 0.499784622 0.013967583 
Par#  2029# S(  1,  2)( 18, 17)(  1,   1) | 0.527647572 0.500215378 0.554913822 0.013967583 
Par#  2030# S(  2,  2)( 18, 17)(  1,   1) | 1.000000000 1.000000000 1.000000000 0.000000000 
Par#  2031# S(  1,  1)( 19, 17)(  1,   1) | 0.469615299 0.443218349 0.496183356 0.013524090 
Par#  2032# S(  1,  2)( 19, 17)(  1,   1) | 0.530384701 0.503816644 0.556781651 0.013524090 
Par#  2033# S(  2,  2)( 19, 17)(  1,   1) | 1.000000000 1.000000000 1.000000000 0.000000000 
Par#  2034# S(  1,  1)( 20, 17)(  1,   1) | 0.466353054 0.440844515 0.492038759 0.013071131 
Par#  2035# S(  1,  2)( 20, 17)(  1,   1) | 0.533646946 0.507961241 0.559155485 0.013071131 
Par#  2036# S(  2,  2)( 20, 17)(  1,   1) | 1.000000000 1.000000000 1.000000000 0.000000000 
Par#  2037# S(  1,  1)( 21, 17)(  1,   1) | 0.469993047 0.443482583 0.496673922 0.013581991 
Par#  2038# S(  1,  2)( 21, 17)(  1,   1) | 0.530006953 0.503326078 0.556517417 0.013581991 
Par#  2039# S(  2,  2)( 21, 17)(  1,   1) | 1.000000000 1.000000000 1.000000000 0.000000000 
Par#  2040# S(  1,  1)( 22, 17)(  1,   1) | 0.453192211 0.429343097 0.477258147 0.012232510 
Par#  2041# S(  1,  2)( 22, 17)(  1,   1) | 0.546807789 0.522741853 0.570656903 0.012232510 
Par#  2042# S(  2,  2)( 22, 17)(  1,   1) | 1.000000000 1.000000000 1.000000000 0.000000000 
Par#  2043# S(  1,  1)( 23, 17)(  1,   1) | 0.448449329 0.424371091 0.472771683 0.012356639 
Par#  2044# S(  1,  2)( 23, 17)(  1,   1) | 0.551550671 0.527228317 0.575628909 0.012356639 
Par#  2045# S(  2,  2)( 23, 17)(  1,   1) | 1.000000000 1.000000000 1.000000000 0.000000000 
Par#  2046# S(  1,  1)( 24, 17)(  1,   1) | 0.434720787 0.407712556 0.462122206 0.013893488 
Par#  2047# S(  1,  2)( 24, 17)(  1,   1) | 0.565279213 0.537877794 0.592287444 0.013893488 
Par#  2048# S(  2,  2)( 24, 17)(  1,   1) | 1.000000000 1.000000000 1.000000000 0.000000000 
Par#  2049# S(  1,  1)( 25, 17)(  1,   1) | 0.421461022 0.389314235 0.454287621 0.016597605 
Par#  2050# S(  1,  2)( 25, 17)(  1,   1) | 0.578538978 0.545712379 0.610685765 0.016597605 
Par#  2051# S(  2,  2)( 25, 17)(  1,   1) | 1.000000000 1.000000000 1.000000000 0.000000000 
Par#  2052# S(  1,  1)( 26, 17)(  1,   1) | 0.470759335 0.444012133 0.497675526 0.013702759 
Par#  2053# S(  1,  2)( 26, 17)(  1,   1) | 0.529240665 0.502324474 0.555987867 0.013702759 
Par#  2054# S(  2,  2)( 26, 17)(  1,   1) | 1.000000000 1.000000000 1.000000000 0.000000000 
Par#  2055# S(  1,  1)( 27, 17)(  1,   1) | 0.456666898 0.432702832 0.480833245 0.012287588 
Par#  2056# S(  1,  2)( 27, 17)(  1,   1) | 0.543333102 0.519166755 0.567297168 0.012287588 
Par#  2057# S(  2,  2)( 27, 17)(  1,   1) | 1.000000000 1.000000000 1.000000000 0.000000000 
Par#  2058# S(  1,  1)( 28, 17)(  1,   1) | 0.462270127 0.437623255 0.487102797 0.012632588 
Par#  2059# S(  1,  2)( 28, 17)(  1,   1) | 0.537729873 0.512897203 0.562376745 0.012632588 
Par#  2060# S(  2,  2)( 28, 17)(  1,   1) | 1.000000000 1.000000000 1.000000000 0.000000000 
Par#  2061# S(  1,  1)( 29, 17)(  1,   1) | 0.461746454 0.437188593 0.486491377 0.012587386 
Par#  2062# S(  1,  2)( 29, 17)(  1,   1) | 0.538253546 0.513508623 0.562811407 0.012587386 
Par#  2063# S(  2,  2)( 29, 17)(  1,   1) | 1.000000000 1.000000000 1.000000000 0.000000000 
Par#  2064# S(  1,  1)( 30, 17)(  1,   1) | 0.422816256 0.391264943 0.455010078 0.016283029 
Par#  2065# S(  1,  2)( 30, 17)(  1,   1) | 0.577183744 0.544989922 0.608735057 0.016283029 
Par#  2066# S(  2,  2)( 30, 17)(  1,   1) | 1.000000000 1.000000000 1.000000000 0.000000000 
Par#  2067# S(  1,  1)( 31, 17)(  1,   1) | 0.465608243 0.440278392 0.491116710 0.012980095 
Par#  2068# S(  1,  2)( 31, 17)(  1,   1) | 0.534391757 0.508883290 0.559721608 0.012980095 
Par#  2069# S(  2,  2)( 31, 17)(  1,   1) | 1.000000000 1.000000000 1.000000000 0.000000000 
Par#  2070# S(  1,  1)( 32, 17)(  1,   1) | 0.447481584 0.423302982 0.471911124 0.012409705 
Par#  2071# S(  1,  2)( 32, 17)(  1,   1) | 0.552518416 0.528088876 0.576697018 0.012409705 
Par#  2072# S(  2,  2)( 32, 17)(  1,   1) | 1.000000000 1.000000000 1.000000000 0.000000000 
Par#  2073# S(  1,  1)( 33, 17)(  1,   1) | 0.460246146 0.435915066 0.484768185 0.012472395 
Par#  2074# S(  1,  2)( 33, 17)(  1,   1) | 0.539753854 0.515231815 0.564084934 0.012472395 
Par#  2075# S(  2,  2)( 33, 17)(  1,   1) | 1.000000000 1.000000000 1.000000000 0.000000000 
Par#  2076# S(  1,  1)( 34, 17)(  1,   1) | 0.398832395 0.355504846 0.443804279 0.022581459 
Par#  2077# S(  1,  2)( 34, 17)(  1,   1) | 0.601167605 0.556195721 0.644495154 0.022581459 
Par#  2078# S(  2,  2)( 34, 17)(  1,   1) | 1.000000000 1.000000000 1.000000000 0.000000000 
Par#  2079# S(  1,  1)( 35, 17)(  1,   1) | 0.457754101 0.433704929 0.482001772 0.012330146 
Par#  2080# S(  1,  2)( 35, 17)(  1,   1) | 0.542245899 0.517998228 0.566295071 0.012330146 
Par#  2081# S(  2,  2)( 35, 17)(  1,   1) | 1.000000000 1.000000000 1.000000000 0.000000000 
Par#  2082# S(  1,  1)( 36, 17)(  1,   1) | 0.464129757 0.439126619 0.489314530 0.012813748 
Par#  2083# S(  1,  2)( 36, 17)(  1,   1) | 0.535870243 0.510685470 0.560873381 0.012813748 
Par#  2084# S(  2,  2)( 36, 17)(  1,   1) | 1.000000000 1.000000000 1.000000000 0.000000000 
Par#  2085# S(  1,  1)( 37, 17)(  1,   1) | 0.446892349 0.422643980 0.471396042 0.012446502 
Par#  2086# S(  1,  2)( 37, 17)(  1,   1) | 0.553107651 0.528603958 0.577356020 0.012446502 
Par#  2087# S(  2,  2)( 37, 17)(  1,   1) | 1.000000000 1.000000000 1.000000000 0.000000000 
Par#  2088# S(  1,  1)( 18, 18)(  1,   1) | 0.472352428 0.445086178 0.499784622 0.013967583 
Par#  2089# S(  1,  2)( 18, 18)(  1,   1) | 0.527647572 0.500215378 0.554913822 0.013967583 
Par#  2090# S(  2,  2)( 18, 18)(  1,   1) | 1.000000000 1.000000000 1.000000000 0.000000000 
Par#  2091# S(  1,  1)( 19, 18)(  1,   1) | 0.469615299 0.443218349 0.496183356 0.013524090 
Par#  2092# S(  1,  2)( 19, 18)(  1,   1) | 0.530384701 0.503816644 0.556781651 0.013524090 
Par#  2093# S(  2,  2)( 19, 18)(  1,   1) | 1.000000000 1.000000000 1.000000000 0.000000000 
Par#  2094# S(  1,  1)( 20, 18)(  1,   1) | 0.466353054 0.440844515 0.492038759 0.013071131 
Par#  2095# S(  1,  2)( 20, 18)(  1,   1) | 0.533646946 0.507961241 0.559155485 0.013071131 
Par#  2096# S(  2,  2)( 20, 18)(  1,   1) | 1.000000000 1.000000000 1.000000000 0.000000000 
Par#  2097# S(  1,  1)( 21, 18)(  1,   1) | 0.469993047 0.443482583 0.496673922 0.013581991 
Par#  2098# S(  1,  2)( 21, 18)(  1,   1) | 0.530006953 0.503326078 0.556517417 0.013581991 
Par#  2099# S(  2,  2)( 21, 18)(  1,   1) | 1.000000000 1.000000000 1.000000000 0.000000000 
Par#  2100# S(  1,  1)( 22, 18)(  1,   1) | 0.453192211 0.429343097 0.477258147 0.012232510 
Par#  2101# S(  1,  2)( 22, 18)(  1,   1) | 0.546807789 0.522741853 0.570656903 0.012232510 
Par#  2102# S(  2,  2)( 22, 18)(  1,   1) | 1.000000000 1.000000000 1.000000000 0.000000000 
Par#  2103# S(  1,  1)( 23, 18)(  1,   1) | 0.448449329 0.424371091 0.472771683 0.012356639 
Par#  2104# S(  1,  2)( 23, 18)(  1,   1) | 0.551550671 0.527228317 0.575628909 0.012356639 
Par#  2105# S(  2,  2)( 23, 18)(  1,   1) | 1.000000000 1.000000000 1.000000000 0.000000000 
Par#  2106# S(  1,  1)( 24, 18)(  1,   1) | 0.434720787 0.407712556 0.462122206 0.013893488 
Par#  2107# S(  1,  2)( 24, 18)(  1,   1) | 0.565279213 0.537877794 0.592287444 0.013893488 
Par#  2108# S(  2,  2)( 24, 18)(  1,   1) | 1.000000000 1.000000000 1.000000000 0.000000000 
Par#  2109# S(  1,  1)( 25, 18)(  1,   1) | 0.421461022 0.389314235 0.454287621 0.016597605 
Par#  2110# S(  1,  2)( 25, 18)(  1,   1) | 0.578538978 0.545712379 0.610685765 0.016597605 
Par#  2111# S(  2,  2)( 25, 18)(  1,   1) | 1.000000000 1.000000000 1.000000000 0.000000000 
Par#  2112# S(  1,  1)( 26, 18)(  1,   1) | 0.470759335 0.444012133 0.497675526 0.013702759 
Par#  2113# S(  1,  2)( 26, 18)(  1,   1) | 0.529240665 0.502324474 0.555987867 0.013702759 
Par#  2114# S(  2,  2)( 26, 18)(  1,   1) | 1.000000000 1.000000000 1.000000000 0.000000000 
Par#  2115# S(  1,  1)( 27, 18)(  1,   1) | 0.456666898 0.432702832 0.480833245 0.012287588 
Par#  2116# S(  1,  2)( 27, 18)(  1,   1) | 0.543333102 0.519166755 0.567297168 0.012287588 
Par#  2117# S(  2,  2)( 27, 18)(  1,   1) | 1.000000000 1.000000000 1.000000000 0.000000000 
Par#  2118# S(  1,  1)( 28, 18)(  1,   1) | 0.462270127 0.437623255 0.487102797 0.012632588 
Par#  2119# S(  1,  2)( 28, 18)(  1,   1) | 0.537729873 0.512897203 0.562376745 0.012632588 
Par#  2120# S(  2,  2)( 28, 18)(  1,   1) | 1.000000000 1.000000000 1.000000000 0.000000000 
Par#  2121# S(  1,  1)( 29, 18)(  1,   1) | 0.461746454 0.437188593 0.486491377 0.012587386 
Par#  2122# S(  1,  2)( 29, 18)(  1,   1) | 0.538253546 0.513508623 0.562811407 0.012587386 
Par#  2123# S(  2,  2)( 29, 18)(  1,   1) | 1.000000000 1.000000000 1.000000000 0.000000000 
Par#  2124# S(  1,  1)( 30, 18)(  1,   1) | 0.422816256 0.391264943 0.455010078 0.016283029 
Par#  2125# S(  1,  2)( 30, 18)(  1,   1) | 0.577183744 0.544989922 0.608735057 0.016283029 
Par#  2126# S(  2,  2)( 30, 18)(  1,   1) | 1.000000000 1.000000000 1.000000000 0.000000000 
Par#  2127# S(  1,  1)( 31, 18)(  1,   1) | 0.465608243 0.440278392 0.491116710 0.012980095 
Par#  2128# S(  1,  2)( 31, 18)(  1,   1) | 0.534391757 0.508883290 0.559721608 0.012980095 
Par#  2129# S(  2,  2)( 31, 18)(  1,   1) | 1.000000000 1.000000000 1.000000000 0.000000000 
Par#  2130# S(  1,  1)( 32, 18)(  1,   1) | 0.447481584 0.423302982 0.471911124 0.012409705 
Par#  2131# S(  1,  2)( 32, 18)(  1,   1) | 0.552518416 0.528088876 0.576697018 0.012409705 
Par#  2132# S(  2,  2)( 32, 18)(  1,   1) | 1.000000000 1.000000000 1.000000000 0.000000000 
Par#  2133# S(  1,  1)( 33, 18)(  1,   1) | 0.460246146 0.435915066 0.484768185 0.012472395 
Par#  2134# S(  1,  2)( 33, 18)(  1,   1) | 0.539753854 0.515231815 0.564084934 0.012472395 
Par#  2135# S(  2,  2)( 33, 18)(  1,   1) | 1.000000000 1.000000000 1.000000000 0.000000000 
Par#  2136# S(  1,  1)( 34, 18)(  1,   1) | 0.398832395 0.355504846 0.443804279 0.022581459 
Par#  2137# S(  1,  2)( 34, 18)(  1,   1) | 0.601167605 0.556195721 0.644495154 0.022581459 
Par#  2138# S(  2,  2)( 34, 18)(  1,   1) | 1.000000000 1.000000000 1.000000000 0.000000000 
Par#  2139# S(  1,  1)( 35, 18)(  1,   1) | 0.457754101 0.433704929 0.482001772 0.012330146 
Par#  2140# S(  1,  2)( 35, 18)(  1,   1) | 0.542245899 0.517998228 0.566295071 0.012330146 
Par#  2141# S(  2,  2)( 35, 18)(  1,   1) | 1.000000000 1.000000000 1.000000000 0.000000000 
Par#  2142# S(  1,  1)( 36, 18)(  1,   1) | 0.464129757 0.439126619 0.489314530 0.012813748 
Par#  2143# S(  1,  2)( 36, 18)(  1,   1) | 0.535870243 0.510685470 0.560873381 0.012813748 
Par#  2144# S(  2,  2)( 36, 18)(  1,   1) | 1.000000000 1.000000000 1.000000000 0.000000000 
Par#  2145# S(  1,  1)( 37, 18)(  1,   1) | 0.446892349 0.422643980 0.471396042 0.012446502 
Par#  2146# S(  1,  2)( 37, 18)(  1,   1) | 0.553107651 0.528603958 0.577356020 0.012446502 
Par#  2147# S(  2,  2)( 37, 18)(  1,   1) | 1.000000000 1.000000000 1.000000000 0.000000000 
Par#  2148# S(  1,  1)( 19, 19)(  1,   1) | 0.469615299 0.443218349 0.496183356 0.013524090 
Par#  2149# S(  1,  2)( 19, 19)(  1,   1) | 0.530384701 0.503816644 0.556781651 0.013524090 
Par#  2150# S(  2,  2)( 19, 19)(  1,   1) | 1.000000000 1.000000000 1.000000000 0.000000000 
Par#  2151# S(  1,  1)( 20, 19)(  1,   1) | 0.466353054 0.440844515 0.492038759 0.013071131 
Par#  2152# S(  1,  2)( 20, 19)(  1,   1) | 0.533646946 0.507961241 0.559155485 0.013071131 
Par#  2153# S(  2,  2)( 20, 19)(  1,   1) | 1.000000000 1.000000000 1.000000000 0.000000000 
Par#  2154# S(  1,  1)( 21, 19)(  1,   1) | 0.469993047 0.443482583 0.496673922 0.013581991 
Par#  2155# S(  1,  2)( 21, 19)(  1,   1) | 0.530006953 0.503326078 0.556517417 0.013581991 
Par#  2156# S(  2,  2)( 21, 19)(  1,   1) | 1.000000000 1.000000000 1.000000000 0.000000000 
Par#  2157# S(  1,  1)( 22, 19)(  1,   1) | 0.453192211 0.429343097 0.477258147 0.012232510 
Par#  2158# S(  1,  2)( 22, 19)(  1,   1) | 0.546807789 0.522741853 0.570656903 0.012232510 
Par#  2159# S(  2,  2)( 22, 19)(  1,   1) | 1.000000000 1.000000000 1.000000000 0.000000000 
Par#  2160# S(  1,  1)( 23, 19)(  1,   1) | 0.448449329 0.424371091 0.472771683 0.012356639 
Par#  2161# S(  1,  2)( 23, 19)(  1,   1) | 0.551550671 0.527228317 0.575628909 0.012356639 
Par#  2162# S(  2,  2)( 23, 19)(  1,   1) | 1.000000000 1.000000000 1.000000000 0.000000000 
Par#  2163# S(  1,  1)( 24, 19)(  1,   1) | 0.434720787 0.407712556 0.462122206 0.013893488 
Par#  2164# S(  1,  2)( 24, 19)(  1,   1) | 0.565279213 0.537877794 0.592287444 0.013893488 
Par#  2165# S(  2,  2)( 24, 19)(  1,   1) | 1.000000000 1.000000000 1.000000000 0.000000000 
Par#  2166# S(  1,  1)( 25, 19)(  1,   1) | 0.421461022 0.389314235 0.454287621 0.016597605 
Par#  2167# S(  1,  2)( 25, 19)(  1,   1) | 0.578538978 0.545712379 0.610685765 0.016597605 
Par#  2168# S(  2,  2)( 25, 19)(  1,   1) | 1.000000000 1.000000000 1.000000000 0.000000000 
Par#  2169# S(  1,  1)( 26, 19)(  1,   1) | 0.470759335 0.444012133 0.497675526 0.013702759 
Par#  2170# S(  1,  2)( 26, 19)(  1,   1) | 0.529240665 0.502324474 0.555987867 0.013702759 
Par#  2171# S(  2,  2)( 26, 19)(  1,   1) | 1.000000000 1.000000000 1.000000000 0.000000000 
Par#  2172# S(  1,  1)( 27, 19)(  1,   1) | 0.456666898 0.432702832 0.480833245 0.012287588 
Par#  2173# S(  1,  2)( 27, 19)(  1,   1) | 0.543333102 0.519166755 0.567297168 0.012287588 
Par#  2174# S(  2,  2)( 27, 19)(  1,   1) | 1.000000000 1.000000000 1.000000000 0.000000000 
Par#  2175# S(  1,  1)( 28, 19)(  1,   1) | 0.462270127 0.437623255 0.487102797 0.012632588 
Par#  2176# S(  1,  2)( 28, 19)(  1,   1) | 0.537729873 0.512897203 0.562376745 0.012632588 
Par#  2177# S(  2,  2)( 28, 19)(  1,   1) | 1.000000000 1.000000000 1.000000000 0.000000000 
Par#  2178# S(  1,  1)( 29, 19)(  1,   1) | 0.461746454 0.437188593 0.486491377 0.012587386 
Par#  2179# S(  1,  2)( 29, 19)(  1,   1) | 0.538253546 0.513508623 0.562811407 0.012587386 
Par#  2180# S(  2,  2)( 29, 19)(  1,   1) | 1.000000000 1.000000000 1.000000000 0.000000000 
Par#  2181# S(  1,  1)( 30, 19)(  1,   1) | 0.422816256 0.391264943 0.455010078 0.016283029 
Par#  2182# S(  1,  2)( 30, 19)(  1,   1) | 0.577183744 0.544989922 0.608735057 0.016283029 
Par#  2183# S(  2,  2)( 30, 19)(  1,   1) | 1.000000000 1.000000000 1.000000000 0.000000000 
Par#  2184# S(  1,  1)( 31, 19)(  1,   1) | 0.465608243 0.440278392 0.491116710 0.012980095 
Par#  2185# S(  1,  2)( 31, 19)(  1,   1) | 0.534391757 0.508883290 0.559721608 0.012980095 
Par#  2186# S(  2,  2)( 31, 19)(  1,   1) | 1.000000000 1.000000000 1.000000000 0.000000000 
Par#  2187# S(  1,  1)( 32, 19)(  1,   1) | 0.447481584 0.423302982 0.471911124 0.012409705 
Par#  2188# S(  1,  2)( 32, 19)(  1,   1) | 0.552518416 0.528088876 0.576697018 0.012409705 
Par#  2189# S(  2,  2)( 32, 19)(  1,   1) | 1.000000000 1.000000000 1.000000000 0.000000000 
Par#  2190# S(  1,  1)( 33, 19)(  1,   1) | 0.460246146 0.435915066 0.484768185 0.012472395 
Par#  2191# S(  1,  2)( 33, 19)(  1,   1) | 0.539753854 0.515231815 0.564084934 0.012472395 
Par#  2192# S(  2,  2)( 33, 19)(  1,   1) | 1.000000000 1.000000000 1.000000000 0.000000000 
Par#  2193# S(  1,  1)( 34, 19)(  1,   1) | 0.398832395 0.355504846 0.443804279 0.022581459 
Par#  2194# S(  1,  2)( 34, 19)(  1,   1) | 0.601167605 0.556195721 0.644495154 0.022581459 
Par#  2195# S(  2,  2)( 34, 19)(  1,   1) | 1.000000000 1.000000000 1.000000000 0.000000000 
Par#  2196# S(  1,  1)( 35, 19)(  1,   1) | 0.457754101 0.433704929 0.482001772 0.012330146 
Par#  2197# S(  1,  2)( 35, 19)(  1,   1) | 0.542245899 0.517998228 0.566295071 0.012330146 
Par#  2198# S(  2,  2)( 35, 19)(  1,   1) | 1.000000000 1.000000000 1.000000000 0.000000000 
Par#  2199# S(  1,  1)( 36, 19)(  1,   1) | 0.464129757 0.439126619 0.489314530 0.012813748 
Par#  2200# S(  1,  2)( 36, 19)(  1,   1) | 0.535870243 0.510685470 0.560873381 0.012813748 
Par#  2201# S(  2,  2)( 36, 19)(  1,   1) | 1.000000000 1.000000000 1.000000000 0.000000000 
Par#  2202# S(  1,  1)( 37, 19)(  1,   1) | 0.446892349 0.422643980 0.471396042 0.012446502 
Par#  2203# S(  1,  2)( 37, 19)(  1,   1) | 0.553107651 0.528603958 0.577356020 0.012446502 
Par#  2204# S(  2,  2)( 37, 19)(  1,   1) | 1.000000000 1.000000000 1.000000000 0.000000000 
Par#  2205# S(  1,  1)( 20, 20)(  1,   1) | 0.466353054 0.440844515 0.492038759 0.013071131 
Par#  2206# S(  1,  2)( 20, 20)(  1,   1) | 0.533646946 0.507961241 0.559155485 0.013071131 
Par#  2207# S(  2,  2)( 20, 20)(  1,   1) | 1.000000000 1.000000000 1.000000000 0.000000000 
Par#  2208# S(  1,  1)( 21, 20)(  1,   1) | 0.469993047 0.443482583 0.496673922 0.013581991 
Par#  2209# S(  1,  2)( 21, 20)(  1,   1) | 0.530006953 0.503326078 0.556517417 0.013581991 
Par#  2210# S(  2,  2)( 21, 20)(  1,   1) | 1.000000000 1.000000000 1.000000000 0.000000000 
Par#  2211# S(  1,  1)( 22, 20)(  1,   1) | 0.453192211 0.429343097 0.477258147 0.012232510 
Par#  2212# S(  1,  2)( 22, 20)(  1,   1) | 0.546807789 0.522741853 0.570656903 0.012232510 
Par#  2213# S(  2,  2)( 22, 20)(  1,   1) | 1.000000000 1.000000000 1.000000000 0.000000000 
Par#  2214# S(  1,  1)( 23, 20)(  1,   1) | 0.448449329 0.424371091 0.472771683 0.012356639 
Par#  2215# S(  1,  2)( 23, 20)(  1,   1) | 0.551550671 0.527228317 0.575628909 0.012356639 
Par#  2216# S(  2,  2)( 23, 20)(  1,   1) | 1.000000000 1.000000000 1.000000000 0.000000000 
Par#  2217# S(  1,  1)( 24, 20)(  1,   1) | 0.434720787 0.407712556 0.462122206 0.013893488 
Par#  2218# S(  1,  2)( 24, 20)(  1,   1) | 0.565279213 0.537877794 0.592287444 0.013893488 
Par#  2219# S(  2,  2)( 24, 20)(  1,   1) | 1.000000000 1.000000000 1.000000000 0.000000000 
Par#  2220# S(  1,  1)( 25, 20)(  1,   1) | 0.421461022 0.389314235 0.454287621 0.016597605 
Par#  2221# S(  1,  2)( 25, 20)(  1,   1) | 0.578538978 0.545712379 0.610685765 0.016597605 
Par#  2222# S(  2,  2)( 25, 20)(  1,   1) | 1.000000000 1.000000000 1.000000000 0.000000000 
Par#  2223# S(  1,  1)( 26, 20)(  1,   1) | 0.470759335 0.444012133 0.497675526 0.013702759 
Par#  2224# S(  1,  2)( 26, 20)(  1,   1) | 0.529240665 0.502324474 0.555987867 0.013702759 
Par#  2225# S(  2,  2)( 26, 20)(  1,   1) | 1.000000000 1.000000000 1.000000000 0.000000000 
Par#  2226# S(  1,  1)( 27, 20)(  1,   1) | 0.456666898 0.432702832 0.480833245 0.012287588 
Par#  2227# S(  1,  2)( 27, 20)(  1,   1) | 0.543333102 0.519166755 0.567297168 0.012287588 
Par#  2228# S(  2,  2)( 27, 20)(  1,   1) | 1.000000000 1.000000000 1.000000000 0.000000000 
Par#  2229# S(  1,  1)( 28, 20)(  1,   1) | 0.462270127 0.437623255 0.487102797 0.012632588 
Par#  2230# S(  1,  2)( 28, 20)(  1,   1) | 0.537729873 0.512897203 0.562376745 0.012632588 
Par#  2231# S(  2,  2)( 28, 20)(  1,   1) | 1.000000000 1.000000000 1.000000000 0.000000000 
Par#  2232# S(  1,  1)( 29, 20)(  1,   1) | 0.461746454 0.437188593 0.486491377 0.012587386 
Par#  2233# S(  1,  2)( 29, 20)(  1,   1) | 0.538253546 0.513508623 0.562811407 0.012587386 
Par#  2234# S(  2,  2)( 29, 20)(  1,   1) | 1.000000000 1.000000000 1.000000000 0.000000000 
Par#  2235# S(  1,  1)( 30, 20)(  1,   1) | 0.422816256 0.391264943 0.455010078 0.016283029 
Par#  2236# S(  1,  2)( 30, 20)(  1,   1) | 0.577183744 0.544989922 0.608735057 0.016283029 
Par#  2237# S(  2,  2)( 30, 20)(  1,   1) | 1.000000000 1.000000000 1.000000000 0.000000000 
Par#  2238# S(  1,  1)( 31, 20)(  1,   1) | 0.465608243 0.440278392 0.491116710 0.012980095 
Par#  2239# S(  1,  2)( 31, 20)(  1,   1) | 0.534391757 0.508883290 0.559721608 0.012980095 
Par#  2240# S(  2,  2)( 31, 20)(  1,   1) | 1.000000000 1.000000000 1.000000000 0.000000000 
Par#  2241# S(  1,  1)( 32, 20)(  1,   1) | 0.447481584 0.423302982 0.471911124 0.012409705 
Par#  2242# S(  1,  2)( 32, 20)(  1,   1) | 0.552518416 0.528088876 0.576697018 0.012409705 
Par#  2243# S(  2,  2)( 32, 20)(  1,   1) | 1.000000000 1.000000000 1.000000000 0.000000000 
Par#  2244# S(  1,  1)( 33, 20)(  1,   1) | 0.460246146 0.435915066 0.484768185 0.012472395 
Par#  2245# S(  1,  2)( 33, 20)(  1,   1) | 0.539753854 0.515231815 0.564084934 0.012472395 
Par#  2246# S(  2,  2)( 33, 20)(  1,   1) | 1.000000000 1.000000000 1.000000000 0.000000000 
Par#  2247# S(  1,  1)( 34, 20)(  1,   1) | 0.398832395 0.355504846 0.443804279 0.022581459 
Par#  2248# S(  1,  2)( 34, 20)(  1,   1) | 0.601167605 0.556195721 0.644495154 0.022581459 
Par#  2249# S(  2,  2)( 34, 20)(  1,   1) | 1.000000000 1.000000000 1.000000000 0.000000000 
Par#  2250# S(  1,  1)( 35, 20)(  1,   1) | 0.457754101 0.433704929 0.482001772 0.012330146 
Par#  2251# S(  1,  2)( 35, 20)(  1,   1) | 0.542245899 0.517998228 0.566295071 0.012330146 
Par#  2252# S(  2,  2)( 35, 20)(  1,   1) | 1.000000000 1.000000000 1.000000000 0.000000000 
Par#  2253# S(  1,  1)( 36, 20)(  1,   1) | 0.464129757 0.439126619 0.489314530 0.012813748 
Par#  2254# S(  1,  2)( 36, 20)(  1,   1) | 0.535870243 0.510685470 0.560873381 0.012813748 
Par#  2255# S(  2,  2)( 36, 20)(  1,   1) | 1.000000000 1.000000000 1.000000000 0.000000000 
Par#  2256# S(  1,  1)( 37, 20)(  1,   1) | 0.446892349 0.422643980 0.471396042 0.012446502 
Par#  2257# S(  1,  2)( 37, 20)(  1,   1) | 0.553107651 0.528603958 0.577356020 0.012446502 
Par#  2258# S(  2,  2)( 37, 20)(  1,   1) | 1.000000000 1.000000000 1.000000000 0.000000000 
Par#  2259# S(  1,  1)( 21, 21)(  1,   1) | 0.469993047 0.443482583 0.496673922 0.013581991 
Par#  2260# S(  1,  2)( 21, 21)(  1,   1) | 0.530006953 0.503326078 0.556517417 0.013581991 
Par#  2261# S(  2,  2)( 21, 21)(  1,   1) | 1.000000000 1.000000000 1.000000000 0.000000000 
Par#  2262# S(  1,  1)( 22, 21)(  1,   1) | 0.453192211 0.429343097 0.477258147 0.012232510 
Par#  2263# S(  1,  2)( 22, 21)(  1,   1) | 0.546807789 0.522741853 0.570656903 0.012232510 
Par#  2264# S(  2,  2)( 22, 21)(  1,   1) | 1.000000000 1.000000000 1.000000000 0.000000000 
Par#  2265# S(  1,  1)( 23, 21)(  1,   1) | 0.448449329 0.424371091 0.472771683 0.012356639 
Par#  2266# S(  1,  2)( 23, 21)(  1,   1) | 0.551550671 0.527228317 0.575628909 0.012356639 
Par#  2267# S(  2,  2)( 23, 21)(  1,   1) | 1.000000000 1.000000000 1.000000000 0.000000000 
Par#  2268# S(  1,  1)( 24, 21)(  1,   1) | 0.434720787 0.407712556 0.462122206 0.013893488 
Par#  2269# S(  1,  2)( 24, 21)(  1,   1) | 0.565279213 0.537877794 0.592287444 0.013893488 
Par#  2270# S(  2,  2)( 24, 21)(  1,   1) | 1.000000000 1.000000000 1.000000000 0.000000000 
Par#  2271# S(  1,  1)( 25, 21)(  1,   1) | 0.421461022 0.389314235 0.454287621 0.016597605 
Par#  2272# S(  1,  2)( 25, 21)(  1,   1) | 0.578538978 0.545712379 0.610685765 0.016597605 
Par#  2273# S(  2,  2)( 25, 21)(  1,   1) | 1.000000000 1.000000000 1.000000000 0.000000000 
Par#  2274# S(  1,  1)( 26, 21)(  1,   1) | 0.470759335 0.444012133 0.497675526 0.013702759 
Par#  2275# S(  1,  2)( 26, 21)(  1,   1) | 0.529240665 0.502324474 0.555987867 0.013702759 
Par#  2276# S(  2,  2)( 26, 21)(  1,   1) | 1.000000000 1.000000000 1.000000000 0.000000000 
Par#  2277# S(  1,  1)( 27, 21)(  1,   1) | 0.456666898 0.432702832 0.480833245 0.012287588 
Par#  2278# S(  1,  2)( 27, 21)(  1,   1) | 0.543333102 0.519166755 0.567297168 0.012287588 
Par#  2279# S(  2,  2)( 27, 21)(  1,   1) | 1.000000000 1.000000000 1.000000000 0.000000000 
Par#  2280# S(  1,  1)( 28, 21)(  1,   1) | 0.462270127 0.437623255 0.487102797 0.012632588 
Par#  2281# S(  1,  2)( 28, 21)(  1,   1) | 0.537729873 0.512897203 0.562376745 0.012632588 
Par#  2282# S(  2,  2)( 28, 21)(  1,   1) | 1.000000000 1.000000000 1.000000000 0.000000000 
Par#  2283# S(  1,  1)( 29, 21)(  1,   1) | 0.461746454 0.437188593 0.486491377 0.012587386 
Par#  2284# S(  1,  2)( 29, 21)(  1,   1) | 0.538253546 0.513508623 0.562811407 0.012587386 
Par#  2285# S(  2,  2)( 29, 21)(  1,   1) | 1.000000000 1.000000000 1.000000000 0.000000000 
Par#  2286# S(  1,  1)( 30, 21)(  1,   1) | 0.422816256 0.391264943 0.455010078 0.016283029 
Par#  2287# S(  1,  2)( 30, 21)(  1,   1) | 0.577183744 0.544989922 0.608735057 0.016283029 
Par#  2288# S(  2,  2)( 30, 21)(  1,   1) | 1.000000000 1.000000000 1.000000000 0.000000000 
Par#  2289# S(  1,  1)( 31, 21)(  1,   1) | 0.465608243 0.440278392 0.491116710 0.012980095 
Par#  2290# S(  1,  2)( 31, 21)(  1,   1) | 0.534391757 0.508883290 0.559721608 0.012980095 
Par#  2291# S(  2,  2)( 31, 21)(  1,   1) | 1.000000000 1.000000000 1.000000000 0.000000000 
Par#  2292# S(  1,  1)( 32, 21)(  1,   1) | 0.447481584 0.423302982 0.471911124 0.012409705 
Par#  2293# S(  1,  2)( 32, 21)(  1,   1) | 0.552518416 0.528088876 0.576697018 0.012409705 
Par#  2294# S(  2,  2)( 32, 21)(  1,   1) | 1.000000000 1.000000000 1.000000000 0.000000000 
Par#  2295# S(  1,  1)( 33, 21)(  1,   1) | 0.460246146 0.435915066 0.484768185 0.012472395 
Par#  2296# S(  1,  2)( 33, 21)(  1,   1) | 0.539753854 0.515231815 0.564084934 0.012472395 
Par#  2297# S(  2,  2)( 33, 21)(  1,   1) | 1.000000000 1.000000000 1.000000000 0.000000000 
Par#  2298# S(  1,  1)( 34, 21)(  1,   1) | 0.398832395 0.355504846 0.443804279 0.022581459 
Par#  2299# S(  1,  2)( 34, 21)(  1,   1) | 0.601167605 0.556195721 0.644495154 0.022581459 
Par#  2300# S(  2,  2)( 34, 21)(  1,   1) | 1.000000000 1.000000000 1.000000000 0.000000000 
Par#  2301# S(  1,  1)( 35, 21)(  1,   1) | 0.457754101 0.433704929 0.482001772 0.012330146 
Par#  2302# S(  1,  2)( 35, 21)(  1,   1) | 0.542245899 0.517998228 0.566295071 0.012330146 
Par#  2303# S(  2,  2)( 35, 21)(  1,   1) | 1.000000000 1.000000000 1.000000000 0.000000000 
Par#  2304# S(  1,  1)( 36, 21)(  1,   1) | 0.464129757 0.439126619 0.489314530 0.012813748 
Par#  2305# S(  1,  2)( 36, 21)(  1,   1) | 0.535870243 0.510685470 0.560873381 0.012813748 
Par#  2306# S(  2,  2)( 36, 21)(  1,   1) | 1.000000000 1.000000000 1.000000000 0.000000000 
Par#  2307# S(  1,  1)( 37, 21)(  1,   1) | 0.446892349 0.422643980 0.471396042 0.012446502 
Par#  2308# S(  1,  2)( 37, 21)(  1,   1) | 0.553107651 0.528603958 0.577356020 0.012446502 
Par#  2309# S(  2,  2)( 37, 21)(  1,   1) | 1.000000000 1.000000000 1.000000000 0.000000000 
Par#  2310# S(  1,  1)( 22, 22)(  1,   1) | 0.453192211 0.429343097 0.477258147 0.012232510 
Par#  2311# S(  1,  2)( 22, 22)(  1,   1) | 0.546807789 0.522741853 0.570656903 0.012232510 
Par#  2312# S(  2,  2)( 22, 22)(  1,   1) | 1.000000000 1.000000000 1.000000000 0.000000000 
Par#  2313# S(  1,  1)( 23, 22)(  1,   1) | 0.448449329 0.424371091 0.472771683 0.012356639 
Par#  2314# S(  1,  2)( 23, 22)(  1,   1) | 0.551550671 0.527228317 0.575628909 0.012356639 
Par#  2315# S(  2,  2)( 23, 22)(  1,   1) | 1.000000000 1.000000000 1.000000000 0.000000000 
Par#  2316# S(  1,  1)( 24, 22)(  1,   1) | 0.434720787 0.407712556 0.462122206 0.013893488 
Par#  2317# S(  1,  2)( 24, 22)(  1,   1) | 0.565279213 0.537877794 0.592287444 0.013893488 
Par#  2318# S(  2,  2)( 24, 22)(  1,   1) | 1.000000000 1.000000000 1.000000000 0.000000000 
Par#  2319# S(  1,  1)( 25, 22)(  1,   1) | 0.421461022 0.389314235 0.454287621 0.016597605 
Par#  2320# S(  1,  2)( 25, 22)(  1,   1) | 0.578538978 0.545712379 0.610685765 0.016597605 
Par#  2321# S(  2,  2)( 25, 22)(  1,   1) | 1.000000000 1.000000000 1.000000000 0.000000000 
Par#  2322# S(  1,  1)( 26, 22)(  1,   1) | 0.470759335 0.444012133 0.497675526 0.013702759 
Par#  2323# S(  1,  2)( 26, 22)(  1,   1) | 0.529240665 0.502324474 0.555987867 0.013702759 
Par#  2324# S(  2,  2)( 26, 22)(  1,   1) | 1.000000000 1.000000000 1.000000000 0.000000000 
Par#  2325# S(  1,  1)( 27, 22)(  1,   1) | 0.456666898 0.432702832 0.480833245 0.012287588 
Par#  2326# S(  1,  2)( 27, 22)(  1,   1) | 0.543333102 0.519166755 0.567297168 0.012287588 
Par#  2327# S(  2,  2)( 27, 22)(  1,   1) | 1.000000000 1.000000000 1.000000000 0.000000000 
Par#  2328# S(  1,  1)( 28, 22)(  1,   1) | 0.462270127 0.437623255 0.487102797 0.012632588 
Par#  2329# S(  1,  2)( 28, 22)(  1,   1) | 0.537729873 0.512897203 0.562376745 0.012632588 
Par#  2330# S(  2,  2)( 28, 22)(  1,   1) | 1.000000000 1.000000000 1.000000000 0.000000000 
Par#  2331# S(  1,  1)( 29, 22)(  1,   1) | 0.461746454 0.437188593 0.486491377 0.012587386 
Par#  2332# S(  1,  2)( 29, 22)(  1,   1) | 0.538253546 0.513508623 0.562811407 0.012587386 
Par#  2333# S(  2,  2)( 29, 22)(  1,   1) | 1.000000000 1.000000000 1.000000000 0.000000000 
Par#  2334# S(  1,  1)( 30, 22)(  1,   1) | 0.422816256 0.391264943 0.455010078 0.016283029 
Par#  2335# S(  1,  2)( 30, 22)(  1,   1) | 0.577183744 0.544989922 0.608735057 0.016283029 
Par#  2336# S(  2,  2)( 30, 22)(  1,   1) | 1.000000000 1.000000000 1.000000000 0.000000000 
Par#  2337# S(  1,  1)( 31, 22)(  1,   1) | 0.465608243 0.440278392 0.491116710 0.012980095 
Par#  2338# S(  1,  2)( 31, 22)(  1,   1) | 0.534391757 0.508883290 0.559721608 0.012980095 
Par#  2339# S(  2,  2)( 31, 22)(  1,   1) | 1.000000000 1.000000000 1.000000000 0.000000000 
Par#  2340# S(  1,  1)( 32, 22)(  1,   1) | 0.447481584 0.423302982 0.471911124 0.012409705 
Par#  2341# S(  1,  2)( 32, 22)(  1,   1) | 0.552518416 0.528088876 0.576697018 0.012409705 
Par#  2342# S(  2,  2)( 32, 22)(  1,   1) | 1.000000000 1.000000000 1.000000000 0.000000000 
Par#  2343# S(  1,  1)( 33, 22)(  1,   1) | 0.460246146 0.435915066 0.484768185 0.012472395 
Par#  2344# S(  1,  2)( 33, 22)(  1,   1) | 0.539753854 0.515231815 0.564084934 0.012472395 
Par#  2345# S(  2,  2)( 33, 22)(  1,   1) | 1.000000000 1.000000000 1.000000000 0.000000000 
Par#  2346# S(  1,  1)( 34, 22)(  1,   1) | 0.398832395 0.355504846 0.443804279 0.022581459 
Par#  2347# S(  1,  2)( 34, 22)(  1,   1) | 0.601167605 0.556195721 0.644495154 0.022581459 
Par#  2348# S(  2,  2)( 34, 22)(  1,   1) | 1.000000000 1.000000000 1.000000000 0.000000000 
Par#  2349# S(  1,  1)( 35, 22)(  1,   1) | 0.457754101 0.433704929 0.482001772 0.012330146 
Par#  2350# S(  1,  2)( 35, 22)(  1,   1) | 0.542245899 0.517998228 0.566295071 0.012330146 
Par#  2351# S(  2,  2)( 35, 22)(  1,   1) | 1.000000000 1.000000000 1.000000000 0.000000000 
Par#  2352# S(  1,  1)( 36, 22)(  1,   1) | 0.464129757 0.439126619 0.489314530 0.012813748 
Par#  2353# S(  1,  2)( 36, 22)(  1,   1) | 0.535870243 0.510685470 0.560873381 0.012813748 
Par#  2354# S(  2,  2)( 36, 22)(  1,   1) | 1.000000000 1.000000000 1.000000000 0.000000000 
Par#  2355# S(  1,  1)( 37, 22)(  1,   1) | 0.446892349 0.422643980 0.471396042 0.012446502 
Par#  2356# S(  1,  2)( 37, 22)(  1,   1) | 0.553107651 0.528603958 0.577356020 0.012446502 
Par#  2357# S(  2,  2)( 37, 22)(  1,   1) | 1.000000000 1.000000000 1.000000000 0.000000000 
Par#  2358# S(  1,  1)( 23, 23)(  1,   1) | 0.448449329 0.424371091 0.472771683 0.012356639 
Par#  2359# S(  1,  2)( 23, 23)(  1,   1) | 0.551550671 0.527228317 0.575628909 0.012356639 
Par#  2360# S(  2,  2)( 23, 23)(  1,   1) | 1.000000000 1.000000000 1.000000000 0.000000000 
Par#  2361# S(  1,  1)( 24, 23)(  1,   1) | 0.434720787 0.407712556 0.462122206 0.013893488 
Par#  2362# S(  1,  2)( 24, 23)(  1,   1) | 0.565279213 0.537877794 0.592287444 0.013893488 
Par#  2363# S(  2,  2)( 24, 23)(  1,   1) | 1.000000000 1.000000000 1.000000000 0.000000000 
Par#  2364# S(  1,  1)( 25, 23)(  1,   1) | 0.421461022 0.389314235 0.454287621 0.016597605 
Par#  2365# S(  1,  2)( 25, 23)(  1,   1) | 0.578538978 0.545712379 0.610685765 0.016597605 
Par#  2366# S(  2,  2)( 25, 23)(  1,   1) | 1.000000000 1.000000000 1.000000000 0.000000000 
Par#  2367# S(  1,  1)( 26, 23)(  1,   1) | 0.470759335 0.444012133 0.497675526 0.013702759 
Par#  2368# S(  1,  2)( 26, 23)(  1,   1) | 0.529240665 0.502324474 0.555987867 0.013702759 
Par#  2369# S(  2,  2)( 26, 23)(  1,   1) | 1.000000000 1.000000000 1.000000000 0.000000000 
Par#  2370# S(  1,  1)( 27, 23)(  1,   1) | 0.456666898 0.432702832 0.480833245 0.012287588 
Par#  2371# S(  1,  2)( 27, 23)(  1,   1) | 0.543333102 0.519166755 0.567297168 0.012287588 
Par#  2372# S(  2,  2)( 27, 23)(  1,   1) | 1.000000000 1.000000000 1.000000000 0.000000000 
Par#  2373# S(  1,  1)( 28, 23)(  1,   1) | 0.462270127 0.437623255 0.487102797 0.012632588 
Par#  2374# S(  1,  2)( 28, 23)(  1,   1) | 0.537729873 0.512897203 0.562376745 0.012632588 
Par#  2375# S(  2,  2)( 28, 23)(  1,   1) | 1.000000000 1.000000000 1.000000000 0.000000000 
Par#  2376# S(  1,  1)( 29, 23)(  1,   1) | 0.461746454 0.437188593 0.486491377 0.012587386 
Par#  2377# S(  1,  2)( 29, 23)(  1,   1) | 0.538253546 0.513508623 0.562811407 0.012587386 
Par#  2378# S(  2,  2)( 29, 23)(  1,   1) | 1.000000000 1.000000000 1.000000000 0.000000000 
Par#  2379# S(  1,  1)( 30, 23)(  1,   1) | 0.422816256 0.391264943 0.455010078 0.016283029 
Par#  2380# S(  1,  2)( 30, 23)(  1,   1) | 0.577183744 0.544989922 0.608735057 0.016283029 
Par#  2381# S(  2,  2)( 30, 23)(  1,   1) | 1.000000000 1.000000000 1.000000000 0.000000000 
Par#  2382# S(  1,  1)( 31, 23)(  1,   1) | 0.465608243 0.440278392 0.491116710 0.012980095 
Par#  2383# S(  1,  2)( 31, 23)(  1,   1) | 0.534391757 0.508883290 0.559721608 0.012980095 
Par#  2384# S(  2,  2)( 31, 23)(  1,   1) | 1.000000000 1.000000000 1.000000000 0.000000000 
Par#  2385# S(  1,  1)( 32, 23)(  1,   1) | 0.447481584 0.423302982 0.471911124 0.012409705 
Par#  2386# S(  1,  2)( 32, 23)(  1,   1) | 0.552518416 0.528088876 0.576697018 0.012409705 
Par#  2387# S(  2,  2)( 32, 23)(  1,   1) | 1.000000000 1.000000000 1.000000000 0.000000000 
Par#  2388# S(  1,  1)( 33, 23)(  1,   1) | 0.460246146 0.435915066 0.484768185 0.012472395 
Par#  2389# S(  1,  2)( 33, 23)(  1,   1) | 0.539753854 0.515231815 0.564084934 0.012472395 
Par#  2390# S(  2,  2)( 33, 23)(  1,   1) | 1.000000000 1.000000000 1.000000000 0.000000000 
Par#  2391# S(  1,  1)( 34, 23)(  1,   1) | 0.398832395 0.355504846 0.443804279 0.022581459 
Par#  2392# S(  1,  2)( 34, 23)(  1,   1) | 0.601167605 0.556195721 0.644495154 0.022581459 
Par#  2393# S(  2,  2)( 34, 23)(  1,   1) | 1.000000000 1.000000000 1.000000000 0.000000000 
Par#  2394# S(  1,  1)( 35, 23)(  1,   1) | 0.457754101 0.433704929 0.482001772 0.012330146 
Par#  2395# S(  1,  2)( 35, 23)(  1,   1) | 0.542245899 0.517998228 0.566295071 0.012330146 
Par#  2396# S(  2,  2)( 35, 23)(  1,   1) | 1.000000000 1.000000000 1.000000000 0.000000000 
Par#  2397# S(  1,  1)( 36, 23)(  1,   1) | 0.464129757 0.439126619 0.489314530 0.012813748 
Par#  2398# S(  1,  2)( 36, 23)(  1,   1) | 0.535870243 0.510685470 0.560873381 0.012813748 
Par#  2399# S(  2,  2)( 36, 23)(  1,   1) | 1.000000000 1.000000000 1.000000000 0.000000000 
Par#  2400# S(  1,  1)( 37, 23)(  1,   1) | 0.446892349 0.422643980 0.471396042 0.012446502 
Par#  2401# S(  1,  2)( 37, 23)(  1,   1) | 0.553107651 0.528603958 0.577356020 0.012446502 
Par#  2402# S(  2,  2)( 37, 23)(  1,   1) | 1.000000000 1.000000000 1.000000000 0.000000000 
Par#  2403# S(  1,  1)( 24, 24)(  1,   1) | 0.434720787 0.407712556 0.462122206 0.013893488 
Par#  2404# S(  1,  2)( 24, 24)(  1,   1) | 0.565279213 0.537877794 0.592287444 0.013893488 
Par#  2405# S(  2,  2)( 24, 24)(  1,   1) | 1.000000000 1.000000000 1.000000000 0.000000000 
Par#  2406# S(  1,  1)( 25, 24)(  1,   1) | 0.421461022 0.389314235 0.454287621 0.016597605 
Par#  2407# S(  1,  2)( 25, 24)(  1,   1) | 0.578538978 0.545712379 0.610685765 0.016597605 
Par#  2408# S(  2,  2)( 25, 24)(  1,   1) | 1.000000000 1.000000000 1.000000000 0.000000000 
Par#  2409# S(  1,  1)( 26, 24)(  1,   1) | 0.470759335 0.444012133 0.497675526 0.013702759 
Par#  2410# S(  1,  2)( 26, 24)(  1,   1) | 0.529240665 0.502324474 0.555987867 0.013702759 
Par#  2411# S(  2,  2)( 26, 24)(  1,   1) | 1.000000000 1.000000000 1.000000000 0.000000000 
Par#  2412# S(  1,  1)( 27, 24)(  1,   1) | 0.456666898 0.432702832 0.480833245 0.012287588 
Par#  2413# S(  1,  2)( 27, 24)(  1,   1) | 0.543333102 0.519166755 0.567297168 0.012287588 
Par#  2414# S(  2,  2)( 27, 24)(  1,   1) | 1.000000000 1.000000000 1.000000000 0.000000000 
Par#  2415# S(  1,  1)( 28, 24)(  1,   1) | 0.462270127 0.437623255 0.487102797 0.012632588 
Par#  2416# S(  1,  2)( 28, 24)(  1,   1) | 0.537729873 0.512897203 0.562376745 0.012632588 
Par#  2417# S(  2,  2)( 28, 24)(  1,   1) | 1.000000000 1.000000000 1.000000000 0.000000000 
Par#  2418# S(  1,  1)( 29, 24)(  1,   1) | 0.461746454 0.437188593 0.486491377 0.012587386 
Par#  2419# S(  1,  2)( 29, 24)(  1,   1) | 0.538253546 0.513508623 0.562811407 0.012587386 
Par#  2420# S(  2,  2)( 29, 24)(  1,   1) | 1.000000000 1.000000000 1.000000000 0.000000000 
Par#  2421# S(  1,  1)( 30, 24)(  1,   1) | 0.422816256 0.391264943 0.455010078 0.016283029 
Par#  2422# S(  1,  2)( 30, 24)(  1,   1) | 0.577183744 0.544989922 0.608735057 0.016283029 
Par#  2423# S(  2,  2)( 30, 24)(  1,   1) | 1.000000000 1.000000000 1.000000000 0.000000000 
Par#  2424# S(  1,  1)( 31, 24)(  1,   1) | 0.465608243 0.440278392 0.491116710 0.012980095 
Par#  2425# S(  1,  2)( 31, 24)(  1,   1) | 0.534391757 0.508883290 0.559721608 0.012980095 
Par#  2426# S(  2,  2)( 31, 24)(  1,   1) | 1.000000000 1.000000000 1.000000000 0.000000000 
Par#  2427# S(  1,  1)( 32, 24)(  1,   1) | 0.447481584 0.423302982 0.471911124 0.012409705 
Par#  2428# S(  1,  2)( 32, 24)(  1,   1) | 0.552518416 0.528088876 0.576697018 0.012409705 
Par#  2429# S(  2,  2)( 32, 24)(  1,   1) | 1.000000000 1.000000000 1.000000000 0.000000000 
Par#  2430# S(  1,  1)( 33, 24)(  1,   1) | 0.460246146 0.435915066 0.484768185 0.012472395 
Par#  2431# S(  1,  2)( 33, 24)(  1,   1) | 0.539753854 0.515231815 0.564084934 0.012472395 
Par#  2432# S(  2,  2)( 33, 24)(  1,   1) | 1.000000000 1.000000000 1.000000000 0.000000000 
Par#  2433# S(  1,  1)( 34, 24)(  1,   1) | 0.398832395 0.355504846 0.443804279 0.022581459 
Par#  2434# S(  1,  2)( 34, 24)(  1,   1) | 0.601167605 0.556195721 0.644495154 0.022581459 
Par#  2435# S(  2,  2)( 34, 24)(  1,   1) | 1.000000000 1.000000000 1.000000000 0.000000000 
Par#  2436# S(  1,  1)( 35, 24)(  1,   1) | 0.457754101 0.433704929 0.482001772 0.012330146 
Par#  2437# S(  1,  2)( 35, 24)(  1,   1) | 0.542245899 0.517998228 0.566295071 0.012330146 
Par#  2438# S(  2,  2)( 35, 24)(  1,   1) | 1.000000000 1.000000000 1.000000000 0.000000000 
Par#  2439# S(  1,  1)( 36, 24)(  1,   1) | 0.464129757 0.439126619 0.489314530 0.012813748 
Par#  2440# S(  1,  2)( 36, 24)(  1,   1) | 0.535870243 0.510685470 0.560873381 0.012813748 
Par#  2441# S(  2,  2)( 36, 24)(  1,   1) | 1.000000000 1.000000000 1.000000000 0.000000000 
Par#  2442# S(  1,  1)( 37, 24)(  1,   1) | 0.446892349 0.422643980 0.471396042 0.012446502 
Par#  2443# S(  1,  2)( 37, 24)(  1,   1) | 0.553107651 0.528603958 0.577356020 0.012446502 
Par#  2444# S(  2,  2)( 37, 24)(  1,   1) | 1.000000000 1.000000000 1.000000000 0.000000000 
Par#  2445# S(  1,  1)( 25, 25)(  1,   1) | 0.421461022 0.389314235 0.454287621 0.016597605 
Par#  2446# S(  1,  2)( 25, 25)(  1,   1) | 0.578538978 0.545712379 0.610685765 0.016597605 
Par#  2447# S(  2,  2)( 25, 25)(  1,   1) | 1.000000000 1.000000000 1.000000000 0.000000000 
Par#  2448# S(  1,  1)( 26, 25)(  1,   1) | 0.470759335 0.444012133 0.497675526 0.013702759 
Par#  2449# S(  1,  2)( 26, 25)(  1,   1) | 0.529240665 0.502324474 0.555987867 0.013702759 
Par#  2450# S(  2,  2)( 26, 25)(  1,   1) | 1.000000000 1.000000000 1.000000000 0.000000000 
Par#  2451# S(  1,  1)( 27, 25)(  1,   1) | 0.456666898 0.432702832 0.480833245 0.012287588 
Par#  2452# S(  1,  2)( 27, 25)(  1,   1) | 0.543333102 0.519166755 0.567297168 0.012287588 
Par#  2453# S(  2,  2)( 27, 25)(  1,   1) | 1.000000000 1.000000000 1.000000000 0.000000000 
Par#  2454# S(  1,  1)( 28, 25)(  1,   1) | 0.462270127 0.437623255 0.487102797 0.012632588 
Par#  2455# S(  1,  2)( 28, 25)(  1,   1) | 0.537729873 0.512897203 0.562376745 0.012632588 
Par#  2456# S(  2,  2)( 28, 25)(  1,   1) | 1.000000000 1.000000000 1.000000000 0.000000000 
Par#  2457# S(  1,  1)( 29, 25)(  1,   1) | 0.461746454 0.437188593 0.486491377 0.012587386 
Par#  2458# S(  1,  2)( 29, 25)(  1,   1) | 0.538253546 0.513508623 0.562811407 0.012587386 
Par#  2459# S(  2,  2)( 29, 25)(  1,   1) | 1.000000000 1.000000000 1.000000000 0.000000000 
Par#  2460# S(  1,  1)( 30, 25)(  1,   1) | 0.422816256 0.391264943 0.455010078 0.016283029 
Par#  2461# S(  1,  2)( 30, 25)(  1,   1) | 0.577183744 0.544989922 0.608735057 0.016283029 
Par#  2462# S(  2,  2)( 30, 25)(  1,   1) | 1.000000000 1.000000000 1.000000000 0.000000000 
Par#  2463# S(  1,  1)( 31, 25)(  1,   1) | 0.465608243 0.440278392 0.491116710 0.012980095 
Par#  2464# S(  1,  2)( 31, 25)(  1,   1) | 0.534391757 0.508883290 0.559721608 0.012980095 
Par#  2465# S(  2,  2)( 31, 25)(  1,   1) | 1.000000000 1.000000000 1.000000000 0.000000000 
Par#  2466# S(  1,  1)( 32, 25)(  1,   1) | 0.447481584 0.423302982 0.471911124 0.012409705 
Par#  2467# S(  1,  2)( 32, 25)(  1,   1) | 0.552518416 0.528088876 0.576697018 0.012409705 
Par#  2468# S(  2,  2)( 32, 25)(  1,   1) | 1.000000000 1.000000000 1.000000000 0.000000000 
Par#  2469# S(  1,  1)( 33, 25)(  1,   1) | 0.460246146 0.435915066 0.484768185 0.012472395 
Par#  2470# S(  1,  2)( 33, 25)(  1,   1) | 0.539753854 0.515231815 0.564084934 0.012472395 
Par#  2471# S(  2,  2)( 33, 25)(  1,   1) | 1.000000000 1.000000000 1.000000000 0.000000000 
Par#  2472# S(  1,  1)( 34, 25)(  1,   1) | 0.398832395 0.355504846 0.443804279 0.022581459 
Par#  2473# S(  1,  2)( 34, 25)(  1,   1) | 0.601167605 0.556195721 0.644495154 0.022581459 
Par#  2474# S(  2,  2)( 34, 25)(  1,   1) | 1.000000000 1.000000000 1.000000000 0.000000000 
Par#  2475# S(  1,  1)( 35, 25)(  1,   1) | 0.457754101 0.433704929 0.482001772 0.012330146 
Par#  2476# S(  1,  2)( 35, 25)(  1,   1) | 0.542245899 0.517998228 0.566295071 0.012330146 
Par#  2477# S(  2,  2)( 35, 25)(  1,   1) | 1.000000000 1.000000000 1.000000000 0.000000000 
Par#  2478# S(  1,  1)( 36, 25)(  1,   1) | 0.464129757 0.439126619 0.489314530 0.012813748 
Par#  2479# S(  1,  2)( 36, 25)(  1,   1) | 0.535870243 0.510685470 0.560873381 0.012813748 
Par#  2480# S(  2,  2)( 36, 25)(  1,   1) | 1.000000000 1.000000000 1.000000000 0.000000000 
Par#  2481# S(  1,  1)( 37, 25)(  1,   1) | 0.446892349 0.422643980 0.471396042 0.012446502 
Par#  2482# S(  1,  2)( 37, 25)(  1,   1) | 0.553107651 0.528603958 0.577356020 0.012446502 
Par#  2483# S(  2,  2)( 37, 25)(  1,   1) | 1.000000000 1.000000000 1.000000000 0.000000000 
Par#  2484# S(  1,  1)( 26, 26)(  1,   1) | 0.470759335 0.444012133 0.497675526 0.013702759 
Par#  2485# S(  1,  2)( 26, 26)(  1,   1) | 0.529240665 0.502324474 0.555987867 0.013702759 
Par#  2486# S(  2,  2)( 26, 26)(  1,   1) | 1.000000000 1.000000000 1.000000000 0.000000000 
Par#  2487# S(  1,  1)( 27, 26)(  1,   1) | 0.456666898 0.432702832 0.480833245 0.012287588 
Par#  2488# S(  1,  2)( 27, 26)(  1,   1) | 0.543333102 0.519166755 0.567297168 0.012287588 
Par#  2489# S(  2,  2)( 27, 26)(  1,   1) | 1.000000000 1.000000000 1.000000000 0.000000000 
Par#  2490# S(  1,  1)( 28, 26)(  1,   1) | 0.462270127 0.437623255 0.487102797 0.012632588 
Par#  2491# S(  1,  2)( 28, 26)(  1,   1) | 0.537729873 0.512897203 0.562376745 0.012632588 
Par#  2492# S(  2,  2)( 28, 26)(  1,   1) | 1.000000000 1.000000000 1.000000000 0.000000000 
Par#  2493# S(  1,  1)( 29, 26)(  1,   1) | 0.461746454 0.437188593 0.486491377 0.012587386 
Par#  2494# S(  1,  2)( 29, 26)(  1,   1) | 0.538253546 0.513508623 0.562811407 0.012587386 
Par#  2495# S(  2,  2)( 29, 26)(  1,   1) | 1.000000000 1.000000000 1.000000000 0.000000000 
Par#  2496# S(  1,  1)( 30, 26)(  1,   1) | 0.422816256 0.391264943 0.455010078 0.016283029 
Par#  2497# S(  1,  2)( 30, 26)(  1,   1) | 0.577183744 0.544989922 0.608735057 0.016283029 
Par#  2498# S(  2,  2)( 30, 26)(  1,   1) | 1.000000000 1.000000000 1.000000000 0.000000000 
Par#  2499# S(  1,  1)( 31, 26)(  1,   1) | 0.465608243 0.440278392 0.491116710 0.012980095 
Par#  2500# S(  1,  2)( 31, 26)(  1,   1) | 0.534391757 0.508883290 0.559721608 0.012980095 
Par#  2501# S(  2,  2)( 31, 26)(  1,   1) | 1.000000000 1.000000000 1.000000000 0.000000000 
Par#  2502# S(  1,  1)( 32, 26)(  1,   1) | 0.447481584 0.423302982 0.471911124 0.012409705 
Par#  2503# S(  1,  2)( 32, 26)(  1,   1) | 0.552518416 0.528088876 0.576697018 0.012409705 
Par#  2504# S(  2,  2)( 32, 26)(  1,   1) | 1.000000000 1.000000000 1.000000000 0.000000000 
Par#  2505# S(  1,  1)( 33, 26)(  1,   1) | 0.460246146 0.435915066 0.484768185 0.012472395 
Par#  2506# S(  1,  2)( 33, 26)(  1,   1) | 0.539753854 0.515231815 0.564084934 0.012472395 
Par#  2507# S(  2,  2)( 33, 26)(  1,   1) | 1.000000000 1.000000000 1.000000000 0.000000000 
Par#  2508# S(  1,  1)( 34, 26)(  1,   1) | 0.398832395 0.355504846 0.443804279 0.022581459 
Par#  2509# S(  1,  2)( 34, 26)(  1,   1) | 0.601167605 0.556195721 0.644495154 0.022581459 
Par#  2510# S(  2,  2)( 34, 26)(  1,   1) | 1.000000000 1.000000000 1.000000000 0.000000000 
Par#  2511# S(  1,  1)( 35, 26)(  1,   1) | 0.457754101 0.433704929 0.482001772 0.012330146 
Par#  2512# S(  1,  2)( 35, 26)(  1,   1) | 0.542245899 0.517998228 0.566295071 0.012330146 
Par#  2513# S(  2,  2)( 35, 26)(  1,   1) | 1.000000000 1.000000000 1.000000000 0.000000000 
Par#  2514# S(  1,  1)( 36, 26)(  1,   1) | 0.464129757 0.439126619 0.489314530 0.012813748 
Par#  2515# S(  1,  2)( 36, 26)(  1,   1) | 0.535870243 0.510685470 0.560873381 0.012813748 
Par#  2516# S(  2,  2)( 36, 26)(  1,   1) | 1.000000000 1.000000000 1.000000000 0.000000000 
Par#  2517# S(  1,  1)( 37, 26)(  1,   1) | 0.446892349 0.422643980 0.471396042 0.012446502 
Par#  2518# S(  1,  2)( 37, 26)(  1,   1) | 0.553107651 0.528603958 0.577356020 0.012446502 
Par#  2519# S(  2,  2)( 37, 26)(  1,   1) | 1.000000000 1.000000000 1.000000000 0.000000000 
Par#  2520# S(  1,  1)( 27, 27)(  1,   1) | 0.456666898 0.432702832 0.480833245 0.012287588 
Par#  2521# S(  1,  2)( 27, 27)(  1,   1) | 0.543333102 0.519166755 0.567297168 0.012287588 
Par#  2522# S(  2,  2)( 27, 27)(  1,   1) | 1.000000000 1.000000000 1.000000000 0.000000000 
Par#  2523# S(  1,  1)( 28, 27)(  1,   1) | 0.462270127 0.437623255 0.487102797 0.012632588 
Par#  2524# S(  1,  2)( 28, 27)(  1,   1) | 0.537729873 0.512897203 0.562376745 0.012632588 
Par#  2525# S(  2,  2)( 28, 27)(  1,   1) | 1.000000000 1.000000000 1.000000000 0.000000000 
Par#  2526# S(  1,  1)( 29, 27)(  1,   1) | 0.461746454 0.437188593 0.486491377 0.012587386 
Par#  2527# S(  1,  2)( 29, 27)(  1,   1) | 0.538253546 0.513508623 0.562811407 0.012587386 
Par#  2528# S(  2,  2)( 29, 27)(  1,   1) | 1.000000000 1.000000000 1.000000000 0.000000000 
Par#  2529# S(  1,  1)( 30, 27)(  1,   1) | 0.422816256 0.391264943 0.455010078 0.016283029 
Par#  2530# S(  1,  2)( 30, 27)(  1,   1) | 0.577183744 0.544989922 0.608735057 0.016283029 
Par#  2531# S(  2,  2)( 30, 27)(  1,   1) | 1.000000000 1.000000000 1.000000000 0.000000000 
Par#  2532# S(  1,  1)( 31, 27)(  1,   1) | 0.465608243 0.440278392 0.491116710 0.012980095 
Par#  2533# S(  1,  2)( 31, 27)(  1,   1) | 0.534391757 0.508883290 0.559721608 0.012980095 
Par#  2534# S(  2,  2)( 31, 27)(  1,   1) | 1.000000000 1.000000000 1.000000000 0.000000000 
Par#  2535# S(  1,  1)( 32, 27)(  1,   1) | 0.447481584 0.423302982 0.471911124 0.012409705 
Par#  2536# S(  1,  2)( 32, 27)(  1,   1) | 0.552518416 0.528088876 0.576697018 0.012409705 
Par#  2537# S(  2,  2)( 32, 27)(  1,   1) | 1.000000000 1.000000000 1.000000000 0.000000000 
Par#  2538# S(  1,  1)( 33, 27)(  1,   1) | 0.460246146 0.435915066 0.484768185 0.012472395 
Par#  2539# S(  1,  2)( 33, 27)(  1,   1) | 0.539753854 0.515231815 0.564084934 0.012472395 
Par#  2540# S(  2,  2)( 33, 27)(  1,   1) | 1.000000000 1.000000000 1.000000000 0.000000000 
Par#  2541# S(  1,  1)( 34, 27)(  1,   1) | 0.398832395 0.355504846 0.443804279 0.022581459 
Par#  2542# S(  1,  2)( 34, 27)(  1,   1) | 0.601167605 0.556195721 0.644495154 0.022581459 
Par#  2543# S(  2,  2)( 34, 27)(  1,   1) | 1.000000000 1.000000000 1.000000000 0.000000000 
Par#  2544# S(  1,  1)( 35, 27)(  1,   1) | 0.457754101 0.433704929 0.482001772 0.012330146 
Par#  2545# S(  1,  2)( 35, 27)(  1,   1) | 0.542245899 0.517998228 0.566295071 0.012330146 
Par#  2546# S(  2,  2)( 35, 27)(  1,   1) | 1.000000000 1.000000000 1.000000000 0.000000000 
Par#  2547# S(  1,  1)( 36, 27)(  1,   1) | 0.464129757 0.439126619 0.489314530 0.012813748 
Par#  2548# S(  1,  2)( 36, 27)(  1,   1) | 0.535870243 0.510685470 0.560873381 0.012813748 
Par#  2549# S(  2,  2)( 36, 27)(  1,   1) | 1.000000000 1.000000000 1.000000000 0.000000000 
Par#  2550# S(  1,  1)( 37, 27)(  1,   1) | 0.446892349 0.422643980 0.471396042 0.012446502 
Par#  2551# S(  1,  2)( 37, 27)(  1,   1) | 0.553107651 0.528603958 0.577356020 0.012446502 
Par#  2552# S(  2,  2)( 37, 27)(  1,   1) | 1.000000000 1.000000000 1.000000000 0.000000000 
Par#  2553# S(  1,  1)( 28, 28)(  1,   1) | 0.462270127 0.437623255 0.487102797 0.012632588 
Par#  2554# S(  1,  2)( 28, 28)(  1,   1) | 0.537729873 0.512897203 0.562376745 0.012632588 
Par#  2555# S(  2,  2)( 28, 28)(  1,   1) | 1.000000000 1.000000000 1.000000000 0.000000000 
Par#  2556# S(  1,  1)( 29, 28)(  1,   1) | 0.461746454 0.437188593 0.486491377 0.012587386 
Par#  2557# S(  1,  2)( 29, 28)(  1,   1) | 0.538253546 0.513508623 0.562811407 0.012587386 
Par#  2558# S(  2,  2)( 29, 28)(  1,   1) | 1.000000000 1.000000000 1.000000000 0.000000000 
Par#  2559# S(  1,  1)( 30, 28)(  1,   1) | 0.422816256 0.391264943 0.455010078 0.016283029 
Par#  2560# S(  1,  2)( 30, 28)(  1,   1) | 0.577183744 0.544989922 0.608735057 0.016283029 
Par#  2561# S(  2,  2)( 30, 28)(  1,   1) | 1.000000000 1.000000000 1.000000000 0.000000000 
Par#  2562# S(  1,  1)( 31, 28)(  1,   1) | 0.465608243 0.440278392 0.491116710 0.012980095 
Par#  2563# S(  1,  2)( 31, 28)(  1,   1) | 0.534391757 0.508883290 0.559721608 0.012980095 
Par#  2564# S(  2,  2)( 31, 28)(  1,   1) | 1.000000000 1.000000000 1.000000000 0.000000000 
Par#  2565# S(  1,  1)( 32, 28)(  1,   1) | 0.447481584 0.423302982 0.471911124 0.012409705 
Par#  2566# S(  1,  2)( 32, 28)(  1,   1) | 0.552518416 0.528088876 0.576697018 0.012409705 
Par#  2567# S(  2,  2)( 32, 28)(  1,   1) | 1.000000000 1.000000000 1.000000000 0.000000000 
Par#  2568# S(  1,  1)( 33, 28)(  1,   1) | 0.460246146 0.435915066 0.484768185 0.012472395 
Par#  2569# S(  1,  2)( 33, 28)(  1,   1) | 0.539753854 0.515231815 0.564084934 0.012472395 
Par#  2570# S(  2,  2)( 33, 28)(  1,   1) | 1.000000000 1.000000000 1.000000000 0.000000000 
Par#  2571# S(  1,  1)( 34, 28)(  1,   1) | 0.398832395 0.355504846 0.443804279 0.022581459 
Par#  2572# S(  1,  2)( 34, 28)(  1,   1) | 0.601167605 0.556195721 0.644495154 0.022581459 
Par#  2573# S(  2,  2)( 34, 28)(  1,   1) | 1.000000000 1.000000000 1.000000000 0.000000000 
Par#  2574# S(  1,  1)( 35, 28)(  1,   1) | 0.457754101 0.433704929 0.482001772 0.012330146 
Par#  2575# S(  1,  2)( 35, 28)(  1,   1) | 0.542245899 0.517998228 0.566295071 0.012330146 
Par#  2576# S(  2,  2)( 35, 28)(  1,   1) | 1.000000000 1.000000000 1.000000000 0.000000000 
Par#  2577# S(  1,  1)( 36, 28)(  1,   1) | 0.464129757 0.439126619 0.489314530 0.012813748 
Par#  2578# S(  1,  2)( 36, 28)(  1,   1) | 0.535870243 0.510685470 0.560873381 0.012813748 
Par#  2579# S(  2,  2)( 36, 28)(  1,   1) | 1.000000000 1.000000000 1.000000000 0.000000000 
Par#  2580# S(  1,  1)( 37, 28)(  1,   1) | 0.446892349 0.422643980 0.471396042 0.012446502 
Par#  2581# S(  1,  2)( 37, 28)(  1,   1) | 0.553107651 0.528603958 0.577356020 0.012446502 
Par#  2582# S(  2,  2)( 37, 28)(  1,   1) | 1.000000000 1.000000000 1.000000000 0.000000000 
Par#  2583# S(  1,  1)( 29, 29)(  1,   1) | 0.461746454 0.437188593 0.486491377 0.012587386 
Par#  2584# S(  1,  2)( 29, 29)(  1,   1) | 0.538253546 0.513508623 0.562811407 0.012587386 
Par#  2585# S(  2,  2)( 29, 29)(  1,   1) | 1.000000000 1.000000000 1.000000000 0.000000000 
Par#  2586# S(  1,  1)( 30, 29)(  1,   1) | 0.422816256 0.391264943 0.455010078 0.016283029 
Par#  2587# S(  1,  2)( 30, 29)(  1,   1) | 0.577183744 0.544989922 0.608735057 0.016283029 
Par#  2588# S(  2,  2)( 30, 29)(  1,   1) | 1.000000000 1.000000000 1.000000000 0.000000000 
Par#  2589# S(  1,  1)( 31, 29)(  1,   1) | 0.465608243 0.440278392 0.491116710 0.012980095 
Par#  2590# S(  1,  2)( 31, 29)(  1,   1) | 0.534391757 0.508883290 0.559721608 0.012980095 
Par#  2591# S(  2,  2)( 31, 29)(  1,   1) | 1.000000000 1.000000000 1.000000000 0.000000000 
Par#  2592# S(  1,  1)( 32, 29)(  1,   1) | 0.447481584 0.423302982 0.471911124 0.012409705 
Par#  2593# S(  1,  2)( 32, 29)(  1,   1) | 0.552518416 0.528088876 0.576697018 0.012409705 
Par#  2594# S(  2,  2)( 32, 29)(  1,   1) | 1.000000000 1.000000000 1.000000000 0.000000000 
Par#  2595# S(  1,  1)( 33, 29)(  1,   1) | 0.460246146 0.435915066 0.484768185 0.012472395 
Par#  2596# S(  1,  2)( 33, 29)(  1,   1) | 0.539753854 0.515231815 0.564084934 0.012472395 
Par#  2597# S(  2,  2)( 33, 29)(  1,   1) | 1.000000000 1.000000000 1.000000000 0.000000000 
Par#  2598# S(  1,  1)( 34, 29)(  1,   1) | 0.398832395 0.355504846 0.443804279 0.022581459 
Par#  2599# S(  1,  2)( 34, 29)(  1,   1) | 0.601167605 0.556195721 0.644495154 0.022581459 
Par#  2600# S(  2,  2)( 34, 29)(  1,   1) | 1.000000000 1.000000000 1.000000000 0.000000000 
Par#  2601# S(  1,  1)( 35, 29)(  1,   1) | 0.457754101 0.433704929 0.482001772 0.012330146 
Par#  2602# S(  1,  2)( 35, 29)(  1,   1) | 0.542245899 0.517998228 0.566295071 0.012330146 
Par#  2603# S(  2,  2)( 35, 29)(  1,   1) | 1.000000000 1.000000000 1.000000000 0.000000000 
Par#  2604# S(  1,  1)( 36, 29)(  1,   1) | 0.464129757 0.439126619 0.489314530 0.012813748 
Par#  2605# S(  1,  2)( 36, 29)(  1,   1) | 0.535870243 0.510685470 0.560873381 0.012813748 
Par#  2606# S(  2,  2)( 36, 29)(  1,   1) | 1.000000000 1.000000000 1.000000000 0.000000000 
Par#  2607# S(  1,  1)( 37, 29)(  1,   1) | 0.446892349 0.422643980 0.471396042 0.012446502 
Par#  2608# S(  1,  2)( 37, 29)(  1,   1) | 0.553107651 0.528603958 0.577356020 0.012446502 
Par#  2609# S(  2,  2)( 37, 29)(  1,   1) | 1.000000000 1.000000000 1.000000000 0.000000000 
Par#  2610# S(  1,  1)( 30, 30)(  1,   1) | 0.422816256 0.391264943 0.455010078 0.016283029 
Par#  2611# S(  1,  2)( 30, 30)(  1,   1) | 0.577183744 0.544989922 0.608735057 0.016283029 
Par#  2612# S(  2,  2)( 30, 30)(  1,   1) | 1.000000000 1.000000000 1.000000000 0.000000000 
Par#  2613# S(  1,  1)( 31, 30)(  1,   1) | 0.465608243 0.440278392 0.491116710 0.012980095 
Par#  2614# S(  1,  2)( 31, 30)(  1,   1) | 0.534391757 0.508883290 0.559721608 0.012980095 
Par#  2615# S(  2,  2)( 31, 30)(  1,   1) | 1.000000000 1.000000000 1.000000000 0.000000000 
Par#  2616# S(  1,  1)( 32, 30)(  1,   1) | 0.447481584 0.423302982 0.471911124 0.012409705 
Par#  2617# S(  1,  2)( 32, 30)(  1,   1) | 0.552518416 0.528088876 0.576697018 0.012409705 
Par#  2618# S(  2,  2)( 32, 30)(  1,   1) | 1.000000000 1.000000000 1.000000000 0.000000000 
Par#  2619# S(  1,  1)( 33, 30)(  1,   1) | 0.460246146 0.435915066 0.484768185 0.012472395 
Par#  2620# S(  1,  2)( 33, 30)(  1,   1) | 0.539753854 0.515231815 0.564084934 0.012472395 
Par#  2621# S(  2,  2)( 33, 30)(  1,   1) | 1.000000000 1.000000000 1.000000000 0.000000000 
Par#  2622# S(  1,  1)( 34, 30)(  1,   1) | 0.398832395 0.355504846 0.443804279 0.022581459 
Par#  2623# S(  1,  2)( 34, 30)(  1,   1) | 0.601167605 0.556195721 0.644495154 0.022581459 
Par#  2624# S(  2,  2)( 34, 30)(  1,   1) | 1.000000000 1.000000000 1.000000000 0.000000000 
Par#  2625# S(  1,  1)( 35, 30)(  1,   1) | 0.457754101 0.433704929 0.482001772 0.012330146 
Par#  2626# S(  1,  2)( 35, 30)(  1,   1) | 0.542245899 0.517998228 0.566295071 0.012330146 
Par#  2627# S(  2,  2)( 35, 30)(  1,   1) | 1.000000000 1.000000000 1.000000000 0.000000000 
Par#  2628# S(  1,  1)( 36, 30)(  1,   1) | 0.464129757 0.439126619 0.489314530 0.012813748 
Par#  2629# S(  1,  2)( 36, 30)(  1,   1) | 0.535870243 0.510685470 0.560873381 0.012813748 
Par#  2630# S(  2,  2)( 36, 30)(  1,   1) | 1.000000000 1.000000000 1.000000000 0.000000000 
Par#  2631# S(  1,  1)( 37, 30)(  1,   1) | 0.446892349 0.422643980 0.471396042 0.012446502 
Par#  2632# S(  1,  2)( 37, 30)(  1,   1) | 0.553107651 0.528603958 0.577356020 0.012446502 
Par#  2633# S(  2,  2)( 37, 30)(  1,   1) | 1.000000000 1.000000000 1.000000000 0.000000000 
Par#  2634# S(  1,  1)( 31, 31)(  1,   1) | 0.465608243 0.440278392 0.491116710 0.012980095 
Par#  2635# S(  1,  2)( 31, 31)(  1,   1) | 0.534391757 0.508883290 0.559721608 0.012980095 
Par#  2636# S(  2,  2)( 31, 31)(  1,   1) | 1.000000000 1.000000000 1.000000000 0.000000000 
Par#  2637# S(  1,  1)( 32, 31)(  1,   1) | 0.447481584 0.423302982 0.471911124 0.012409705 
Par#  2638# S(  1,  2)( 32, 31)(  1,   1) | 0.552518416 0.528088876 0.576697018 0.012409705 
Par#  2639# S(  2,  2)( 32, 31)(  1,   1) | 1.000000000 1.000000000 1.000000000 0.000000000 
Par#  2640# S(  1,  1)( 33, 31)(  1,   1) | 0.460246146 0.435915066 0.484768185 0.012472395 
Par#  2641# S(  1,  2)( 33, 31)(  1,   1) | 0.539753854 0.515231815 0.564084934 0.012472395 
Par#  2642# S(  2,  2)( 33, 31)(  1,   1) | 1.000000000 1.000000000 1.000000000 0.000000000 
Par#  2643# S(  1,  1)( 34, 31)(  1,   1) | 0.398832395 0.355504846 0.443804279 0.022581459 
Par#  2644# S(  1,  2)( 34, 31)(  1,   1) | 0.601167605 0.556195721 0.644495154 0.022581459 
Par#  2645# S(  2,  2)( 34, 31)(  1,   1) | 1.000000000 1.000000000 1.000000000 0.000000000 
Par#  2646# S(  1,  1)( 35, 31)(  1,   1) | 0.457754101 0.433704929 0.482001772 0.012330146 
Par#  2647# S(  1,  2)( 35, 31)(  1,   1) | 0.542245899 0.517998228 0.566295071 0.012330146 
Par#  2648# S(  2,  2)( 35, 31)(  1,   1) | 1.000000000 1.000000000 1.000000000 0.000000000 
Par#  2649# S(  1,  1)( 36, 31)(  1,   1) | 0.464129757 0.439126619 0.489314530 0.012813748 
Par#  2650# S(  1,  2)( 36, 31)(  1,   1) | 0.535870243 0.510685470 0.560873381 0.012813748 
Par#  2651# S(  2,  2)( 36, 31)(  1,   1) | 1.000000000 1.000000000 1.000000000 0.000000000 
Par#  2652# S(  1,  1)( 37, 31)(  1,   1) | 0.446892349 0.422643980 0.471396042 0.012446502 
Par#  2653# S(  1,  2)( 37, 31)(  1,   1) | 0.553107651 0.528603958 0.577356020 0.012446502 
Par#  2654# S(  2,  2)( 37, 31)(  1,   1) | 1.000000000 1.000000000 1.000000000 0.000000000 
Par#  2655# S(  1,  1)( 32, 32)(  1,   1) | 0.447481584 0.423302982 0.471911124 0.012409705 
Par#  2656# S(  1,  2)( 32, 32)(  1,   1) | 0.552518416 0.528088876 0.576697018 0.012409705 
Par#  2657# S(  2,  2)( 32, 32)(  1,   1) | 1.000000000 1.000000000 1.000000000 0.000000000 
Par#  2658# S(  1,  1)( 33, 32)(  1,   1) | 0.460246146 0.435915066 0.484768185 0.012472395 
Par#  2659# S(  1,  2)( 33, 32)(  1,   1) | 0.539753854 0.515231815 0.564084934 0.012472395 
Par#  2660# S(  2,  2)( 33, 32)(  1,   1) | 1.000000000 1.000000000 1.000000000 0.000000000 
Par#  2661# S(  1,  1)( 34, 32)(  1,   1) | 0.398832395 0.355504846 0.443804279 0.022581459 
Par#  2662# S(  1,  2)( 34, 32)(  1,   1) | 0.601167605 0.556195721 0.644495154 0.022581459 
Par#  2663# S(  2,  2)( 34, 32)(  1,   1) | 1.000000000 1.000000000 1.000000000 0.000000000 
Par#  2664# S(  1,  1)( 35, 32)(  1,   1) | 0.457754101 0.433704929 0.482001772 0.012330146 
Par#  2665# S(  1,  2)( 35, 32)(  1,   1) | 0.542245899 0.517998228 0.566295071 0.012330146 
Par#  2666# S(  2,  2)( 35, 32)(  1,   1) | 1.000000000 1.000000000 1.000000000 0.000000000 
Par#  2667# S(  1,  1)( 36, 32)(  1,   1) | 0.464129757 0.439126619 0.489314530 0.012813748 
Par#  2668# S(  1,  2)( 36, 32)(  1,   1) | 0.535870243 0.510685470 0.560873381 0.012813748 
Par#  2669# S(  2,  2)( 36, 32)(  1,   1) | 1.000000000 1.000000000 1.000000000 0.000000000 
Par#  2670# S(  1,  1)( 37, 32)(  1,   1) | 0.446892349 0.422643980 0.471396042 0.012446502 
Par#  2671# S(  1,  2)( 37, 32)(  1,   1) | 0.553107651 0.528603958 0.577356020 0.012446502 
Par#  2672# S(  2,  2)( 37, 32)(  1,   1) | 1.000000000 1.000000000 1.000000000 0.000000000 
Par#  2673# S(  1,  1)( 33, 33)(  1,   1) | 0.460246146 0.435915066 0.484768185 0.012472395 
Par#  2674# S(  1,  2)( 33, 33)(  1,   1) | 0.539753854 0.515231815 0.564084934 0.012472395 
Par#  2675# S(  2,  2)( 33, 33)(  1,   1) | 1.000000000 1.000000000 1.000000000 0.000000000 
Par#  2676# S(  1,  1)( 34, 33)(  1,   1) | 0.398832395 0.355504846 0.443804279 0.022581459 
Par#  2677# S(  1,  2)( 34, 33)(  1,   1) | 0.601167605 0.556195721 0.644495154 0.022581459 
Par#  2678# S(  2,  2)( 34, 33)(  1,   1) | 1.000000000 1.000000000 1.000000000 0.000000000 
Par#  2679# S(  1,  1)( 35, 33)(  1,   1) | 0.457754101 0.433704929 0.482001772 0.012330146 
Par#  2680# S(  1,  2)( 35, 33)(  1,   1) | 0.542245899 0.517998228 0.566295071 0.012330146 
Par#  2681# S(  2,  2)( 35, 33)(  1,   1) | 1.000000000 1.000000000 1.000000000 0.000000000 
Par#  2682# S(  1,  1)( 36, 33)(  1,   1) | 0.464129757 0.439126619 0.489314530 0.012813748 
Par#  2683# S(  1,  2)( 36, 33)(  1,   1) | 0.535870243 0.510685470 0.560873381 0.012813748 
Par#  2684# S(  2,  2)( 36, 33)(  1,   1) | 1.000000000 1.000000000 1.000000000 0.000000000 
Par#  2685# S(  1,  1)( 37, 33)(  1,   1) | 0.446892349 0.422643980 0.471396042 0.012446502 
Par#  2686# S(  1,  2)( 37, 33)(  1,   1) | 0.553107651 0.528603958 0.577356020 0.012446502 
Par#  2687# S(  2,  2)( 37, 33)(  1,   1) | 1.000000000 1.000000000 1.000000000 0.000000000 
Par#  2688# S(  1,  1)( 34, 34)(  1,   1) | 0.398832395 0.355504846 0.443804279 0.022581459 
Par#  2689# S(  1,  2)( 34, 34)(  1,   1) | 0.601167605 0.556195721 0.644495154 0.022581459 
Par#  2690# S(  2,  2)( 34, 34)(  1,   1) | 1.000000000 1.000000000 1.000000000 0.000000000 
Par#  2691# S(  1,  1)( 35, 34)(  1,   1) | 0.457754101 0.433704929 0.482001772 0.012330146 
Par#  2692# S(  1,  2)( 35, 34)(  1,   1) | 0.542245899 0.517998228 0.566295071 0.012330146 
Par#  2693# S(  2,  2)( 35, 34)(  1,   1) | 1.000000000 1.000000000 1.000000000 0.000000000 
Par#  2694# S(  1,  1)( 36, 34)(  1,   1) | 0.464129757 0.439126619 0.489314530 0.012813748 
Par#  2695# S(  1,  2)( 36, 34)(  1,   1) | 0.535870243 0.510685470 0.560873381 0.012813748 
Par#  2696# S(  2,  2)( 36, 34)(  1,   1) | 1.000000000 1.000000000 1.000000000 0.000000000 
Par#  2697# S(  1,  1)( 37, 34)(  1,   1) | 0.446892349 0.422643980 0.471396042 0.012446502 
Par#  2698# S(  1,  2)( 37, 34)(  1,   1) | 0.553107651 0.528603958 0.577356020 0.012446502 
Par#  2699# S(  2,  2)( 37, 34)(  1,   1) | 1.000000000 1.000000000 1.000000000 0.000000000 
Par#  2700# S(  1,  1)( 35, 35)(  1,   1) | 0.457754101 0.433704929 0.482001772 0.012330146 
Par#  2701# S(  1,  2)( 35, 35)(  1,   1) | 0.542245899 0.517998228 0.566295071 0.012330146 
Par#  2702# S(  2,  2)( 35, 35)(  1,   1) | 1.000000000 1.000000000 1.000000000 0.000000000 
Par#  2703# S(  1,  1)( 36, 35)(  1,   1) | 0.464129757 0.439126619 0.489314530 0.012813748 
Par#  2704# S(  1,  2)( 36, 35)(  1,   1) | 0.535870243 0.510685470 0.560873381 0.012813748 
Par#  2705# S(  2,  2)( 36, 35)(  1,   1) | 1.000000000 1.000000000 1.000000000 0.000000000 
Par#  2706# S(  1,  1)( 37, 35)(  1,   1) | 0.446892349 0.422643980 0.471396042 0.012446502 
Par#  2707# S(  1,  2)( 37, 35)(  1,   1) | 0.553107651 0.528603958 0.577356020 0.012446502 
Par#  2708# S(  2,  2)( 37, 35)(  1,   1) | 1.000000000 1.000000000 1.000000000 0.000000000 
Par#  2709# S(  1,  1)( 36, 36)(  1,   1) | 0.464129757 0.439126619 0.489314530 0.012813748 
Par#  2710# S(  1,  2)( 36, 36)(  1,   1) | 0.535870243 0.510685470 0.560873381 0.012813748 
Par#  2711# S(  2,  2)( 36, 36)(  1,   1) | 1.000000000 1.000000000 1.000000000 0.000000000 
Par#  2712# S(  1,  1)( 37, 36)(  1,   1) | 0.446892349 0.422643980 0.471396042 0.012446502 
Par#  2713# S(  1,  2)( 37, 36)(  1,   1) | 0.553107651 0.528603958 0.577356020 0.012446502 
Par#  2714# S(  2,  2)( 37, 36)(  1,   1) | 1.000000000 1.000000000 1.000000000 0.000000000 
Par#  2715# S(  1,  1)( 37, 37)(  1,   1) | 0.446892349 0.422643980 0.471396042 0.012446502 
Par#  2716# S(  1,  2)( 37, 37)(  1,   1) | 0.553107651 0.528603958 0.577356020 0.012446502 
Par#  2717# S(  2,  2)( 37, 37)(  1,   1) | 1.000000000 1.000000000 1.000000000 0.000000000 
Par#  2718# S(  1,  1)(  1,  1)(  2,   1) | 0.497202578 0.471197921 0.523222380 0.013283538 
Par#  2719# S(  1,  2)(  1,  1)(  2,   1) | 0.502797422 0.476777620 0.528802079 0.013283538 
Par#  2720# S(  2,  2)(  1,  1)(  2,   1) | 1.000000000 1.000000000 1.000000000 0.000000000 
Par#  2721# S(  1,  1)(  2,  1)(  2,   1) | 0.517285880 0.487209854 0.547237185 0.015331505 
Par#  2722# S(  1,  2)(  2,  1)(  2,   1) | 0.482714120 0.452762815 0.512790146 0.015331505 
Par#  2723# S(  2,  2)(  2,  1)(  2,   1) | 1.000000000 1.000000000 1.000000000 0.000000000 
Par#  2724# S(  1,  1)(  3,  1)(  2,   1) | 0.500831846 0.474589408 0.527069701 0.013400141 
Par#  2725# S(  1,  2)(  3,  1)(  2,   1) | 0.499168154 0.472930299 0.525410592 0.013400141 
Par#  2726# S(  2,  2)(  3,  1)(  2,   1) | 1.000000000 1.000000000 1.000000000 0.000000000 
Par#  2727# S(  1,  1)(  4,  1)(  2,   1) | 0.502660525 0.476208031 0.529098134 0.013504975 
Par#  2728# S(  1,  2)(  4,  1)(  2,   1) | 0.497339475 0.470901866 0.523791969 0.013504975 
Par#  2729# S(  2,  2)(  4,  1)(  2,   1) | 1.000000000 1.000000000 1.000000000 0.000000000 
Par#  2730# S(  1,  1)(  5,  1)(  2,   1) | 0.497202578 0.471197921 0.523222380 0.013283538 
Par#  2731# S(  1,  2)(  5,  1)(  2,   1) | 0.502797422 0.476777620 0.528802079 0.013283538 
Par#  2732# S(  2,  2)(  5,  1)(  2,   1) | 1.000000000 1.000000000 1.000000000 0.000000000 
Par#  2733# S(  1,  1)(  6,  1)(  2,   1) | 0.484613616 0.457577817 0.511739774 0.013830347 
Par#  2734# S(  1,  2)(  6,  1)(  2,   1) | 0.515386384 0.488260226 0.542422183 0.013830347 
Par#  2735# S(  2,  2)(  6,  1)(  2,   1) | 1.000000000 1.000000000 1.000000000 0.000000000 
Par#  2736# S(  1,  1)(  7,  1)(  2,   1) | 0.517386367 0.487275062 0.547371935 0.015349309 
Par#  2737# S(  1,  2)(  7,  1)(  2,   1) | 0.482613633 0.452628065 0.512724938 0.015349309 
Par#  2738# S(  2,  2)(  7,  1)(  2,   1) | 1.000000000 1.000000000 1.000000000 0.000000000 
Par#  2739# S(  1,  1)(  8,  1)(  2,   1) | 0.507015838 0.479829453 0.534160795 0.013873695 
Par#  2740# S(  1,  2)(  8,  1)(  2,   1) | 0.492984162 0.465839205 0.520170547 0.013873695 
Par#  2741# S(  2,  2)(  8,  1)(  2,   1) | 1.000000000 1.000000000 1.000000000 0.000000000 
Par#  2742# S(  1,  1)(  9,  1)(  2,   1) | 0.499226553 0.473118963 0.525338360 0.013333403 
Par#  2743# S(  1,  2)(  9,  1)(  2,   1) | 0.500773447 0.474661640 0.526881037 0.013333403 
Par#  2744# S(  2,  2)(  9,  1)(  2,   1) | 1.000000000 1.000000000 1.000000000 0.000000000 
Par#  2745# S(  1,  1)( 10,  1)(  2,   1) | 0.510511998 0.482512559 0.538445633 0.014283543 
Par#  2746# S(  1,  2)( 10,  1)(  2,   1) | 0.489488002 0.461554367 0.517487441 0.014283543 
Par#  2747# S(  2,  2)( 10,  1)(  2,   1) | 1.000000000 1.000000000 1.000000000 0.000000000 
Par#  2748# S(  1,  1)( 11,  1)(  2,   1) | 0.515935448 0.486321601 0.545437803 0.015098250 
Par#  2749# S(  1,  2)( 11,  1)(  2,   1) | 0.484064552 0.454562197 0.513678399 0.015098250 
Par#  2750# S(  2,  2)( 11,  1)(  2,   1) | 1.000000000 1.000000000 1.000000000 0.000000000 
Par#  2751# S(  1,  1)( 12,  1)(  2,   1) | 0.516487843 0.486687655 0.546171227 0.015192296 
Par#  2752# S(  1,  2)( 12,  1)(  2,   1) | 0.483512157 0.453828773 0.513312345 0.015192296 
Par#  2753# S(  2,  2)( 12,  1)(  2,   1) | 1.000000000 1.000000000 1.000000000 0.000000000 
Par#  2754# S(  1,  1)( 13,  1)(  2,   1) | 0.515740346 0.486191399 0.545179644 0.015065494 
Par#  2755# S(  1,  2)( 13,  1)(  2,   1) | 0.484259654 0.454820356 0.513808601 0.015065494 
Par#  2756# S(  2,  2)( 13,  1)(  2,   1) | 1.000000000 1.000000000 1.000000000 0.000000000 
Par#  2757# S(  1,  1)( 14,  1)(  2,   1) | 0.516525161 0.486712247 0.546220906 0.015198719 
Par#  2758# S(  1,  2)( 14,  1)(  2,   1) | 0.483474839 0.453779094 0.513287753 0.015198719 
Par#  2759# S(  2,  2)( 14,  1)(  2,   1) | 1.000000000 1.000000000 1.000000000 0.000000000 
Par#  2760# S(  1,  1)( 15,  1)(  2,   1) | 0.509021197 0.481391687 0.536595706 0.014096985 
Par#  2761# S(  1,  2)( 15,  1)(  2,   1) | 0.490978803 0.463404294 0.518608313 0.014096985 
Par#  2762# S(  2,  2)( 15,  1)(  2,   1) | 1.000000000 1.000000000 1.000000000 0.000000000 
Par#  2763# S(  1,  1)( 16,  1)(  2,   1) | 0.516248415 0.486529461 0.545852885 0.015151298 
Par#  2764# S(  1,  2)( 16,  1)(  2,   1) | 0.483751585 0.454147115 0.513470539 0.015151298 
Par#  2765# S(  2,  2)( 16,  1)(  2,   1) | 1.000000000 1.000000000 1.000000000 0.000000000 
Par#  2766# S(  1,  1)( 17,  1)(  2,   1) | 0.514587371 0.485412013 0.543663648 0.014876939 
Par#  2767# S(  1,  2)( 17,  1)(  2,   1) | 0.485412629 0.456336352 0.514587987 0.014876939 
Par#  2768# S(  2,  2)( 17,  1)(  2,   1) | 1.000000000 1.000000000 1.000000000 0.000000000 
Par#  2769# S(  1,  1)( 18,  1)(  2,   1) | 0.516118722 0.486443472 0.545680731 0.015129240 
Par#  2770# S(  1,  2)( 18,  1)(  2,   1) | 0.483881278 0.454319269 0.513556528 0.015129240 
Par#  2771# S(  2,  2)( 18,  1)(  2,   1) | 1.000000000 1.000000000 1.000000000 0.000000000 
Par#  2772# S(  1,  1)( 19,  1)(  2,   1) | 0.513374733 0.484573414 0.542087506 0.014688161 
Par#  2773# S(  1,  2)( 19,  1)(  2,   1) | 0.486625267 0.457912494 0.515426586 0.014688161 
Par#  2774# S(  2,  2)( 19,  1)(  2,   1) | 1.000000000 1.000000000 1.000000000 0.000000000 
Par#  2775# S(  1,  1)( 20,  1)(  2,   1) | 0.510100862 0.482206803 0.537932163 0.014230389 
Par#  2776# S(  1,  2)( 20,  1)(  2,   1) | 0.489899138 0.462067837 0.517793197 0.014230389 
Par#  2777# S(  2,  2)( 20,  1)(  2,   1) | 1.000000000 1.000000000 1.000000000 0.000000000 
Par#  2778# S(  1,  1)( 21,  1)(  2,   1) | 0.513753585 0.484837532 0.542577861 0.014746065 
Par#  2779# S(  1,  2)( 21,  1)(  2,   1) | 0.486246415 0.457422139 0.515162468 0.014746065 
Par#  2780# S(  2,  2)( 21,  1)(  2,   1) | 1.000000000 1.000000000 1.000000000 0.000000000 
Par#  2781# S(  1,  1)( 22,  1)(  2,   1) | 0.496854901 0.470860337 0.522866478 0.013278852 
Par#  2782# S(  1,  2)( 22,  1)(  2,   1) | 0.503145099 0.477133522 0.529139663 0.013278852 
Par#  2783# S(  2,  2)( 22,  1)(  2,   1) | 1.000000000 1.000000000 1.000000000 0.000000000 
Par#  2784# S(  1,  1)( 23,  1)(  2,   1) | 0.492066273 0.465983923 0.518191884 0.013330475 
Par#  2785# S(  1,  2)( 23,  1)(  2,   1) | 0.507933727 0.481808116 0.534016077 0.013330475 
Par#  2786# S(  2,  2)( 23,  1)(  2,   1) | 1.000000000 1.000000000 1.000000000 0.000000000 
Par#  2787# S(  1,  1)( 24,  1)(  2,   1) | 0.478160058 0.449574522 0.506889355 0.014637142 
Par#  2788# S(  1,  2)( 24,  1)(  2,   1) | 0.521839942 0.493110645 0.550425478 0.014637142 
Par#  2789# S(  2,  2)( 24,  1)(  2,   1) | 1.000000000 1.000000000 1.000000000 0.000000000 
Par#  2790# S(  1,  1)( 25,  1)(  2,   1) | 0.464664459 0.431179883 0.498470636 0.017191857 
Par#  2791# S(  1,  2)( 25,  1)(  2,   1) | 0.535335541 0.501529364 0.568820117 0.017191857 
Par#  2792# S(  2,  2)( 25,  1)(  2,   1) | 1.000000000 1.000000000 1.000000000 0.000000000 
Par#  2793# S(  1,  1)( 26,  1)(  2,   1) | 0.514521958 0.485367277 0.543578140 0.014866503 
Par#  2794# S(  1,  2)( 26,  1)(  2,   1) | 0.485478042 0.456421860 0.514632723 0.014866503 
Par#  2795# S(  2,  2)( 26,  1)(  2,   1) | 1.000000000 1.000000000 1.000000000 0.000000000 
Par#  2796# S(  1,  1)( 27,  1)(  2,   1) | 0.500358026 0.474160247 0.526553838 0.013377962 
Par#  2797# S(  1,  2)( 27,  1)(  2,   1) | 0.499641974 0.473446162 0.525839753 0.013377962 
Par#  2798# S(  2,  2)( 27,  1)(  2,   1) | 1.000000000 1.000000000 1.000000000 0.000000000 
Par#  2799# S(  1,  1)( 28,  1)(  2,   1) | 0.505998091 0.479011807 0.532949470 0.013772973 
Par#  2800# S(  1,  2)( 28,  1)(  2,   1) | 0.494001909 0.467050530 0.520988193 0.013772973 
Par#  2801# S(  2,  2)( 28,  1)(  2,   1) | 1.000000000 1.000000000 1.000000000 0.000000000 
Par#  2802# S(  1,  1)( 29,  1)(  2,   1) | 0.505471446 0.478581981 0.532329297 0.013724274 
Par#  2803# S(  1,  2)( 29,  1)(  2,   1) | 0.494528554 0.467670703 0.521418019 0.013724274 
Par#  2804# S(  2,  2)( 29,  1)(  2,   1) | 1.000000000 1.000000000 1.000000000 0.000000000 
Par#  2805# S(  1,  1)( 30,  1)(  2,   1) | 0.466046705 0.433144642 0.499246855 0.016887320 
Par#  2806# S(  1,  2)( 30,  1)(  2,   1) | 0.533953295 0.500753145 0.566855358 0.016887320 
Par#  2807# S(  2,  2)( 30,  1)(  2,   1) | 1.000000000 1.000000000 1.000000000 0.000000000 
Par#  2808# S(  1,  1)( 31,  1)(  2,   1) | 0.509352871 0.481643988 0.537004405 0.014137004 
Par#  2809# S(  1,  2)( 31,  1)(  2,   1) | 0.490647129 0.462995595 0.518356012 0.014137004 
Par#  2810# S(  2,  2)( 31,  1)(  2,   1) | 1.000000000 1.000000000 1.000000000 0.000000000 
Par#  2811# S(  1,  1)( 32,  1)(  2,   1) | 0.491088210 0.464936299 0.517288987 0.013367495 
Par#  2812# S(  1,  2)( 32,  1)(  2,   1) | 0.508911790 0.482711013 0.535063701 0.013367495 
Par#  2813# S(  2,  2)( 32,  1)(  2,   1) | 1.000000000 1.000000000 1.000000000 0.000000000 
Par#  2814# S(  1,  1)( 33,  1)(  2,   1) | 0.503962087 0.477324170 0.530577531 0.013597904 
Par#  2815# S(  1,  2)( 33,  1)(  2,   1) | 0.496037913 0.469422469 0.522675830 0.013597904 
Par#  2816# S(  2,  2)( 33,  1)(  2,   1) | 1.000000000 1.000000000 1.000000000 0.000000000 
Par#  2817# S(  1,  1)( 34,  1)(  2,   1) | 0.441486324 0.396662355 0.487284600 0.023180610 
Par#  2818# S(  1,  2)( 34,  1)(  2,   1) | 0.558513676 0.512715400 0.603337645 0.023180610 
Par#  2819# S(  2,  2)( 34,  1)(  2,   1) | 1.000000000 1.000000000 1.000000000 0.000000000 
Par#  2820# S(  1,  1)( 35,  1)(  2,   1) | 0.501453247 0.475146118 0.527752332 0.013432353 
Par#  2821# S(  1,  2)( 35,  1)(  2,   1) | 0.498546753 0.472247668 0.524853882 0.013432353 
Par#  2822# S(  2,  2)( 35,  1)(  2,   1) | 1.000000000 1.000000000 1.000000000 0.000000000 
Par#  2823# S(  1,  1)( 36,  1)(  2,   1) | 0.507867491 0.480500720 0.535187193 0.013964559 
Par#  2824# S(  1,  2)( 36,  1)(  2,   1) | 0.492132509 0.464812807 0.519499280 0.013964559 
Par#  2825# S(  2,  2)( 36,  1)(  2,   1) | 1.000000000 1.000000000 1.000000000 0.000000000 
Par#  2826# S(  1,  1)( 37,  1)(  2,   1) | 0.490492529 0.464289804 0.516747599 0.013394382 
Par#  2827# S(  1,  2)( 37,  1)(  2,   1) | 0.509507471 0.483252401 0.535710196 0.013394382 
Par#  2828# S(  2,  2)( 37,  1)(  2,   1) | 1.000000000 1.000000000 1.000000000 0.000000000 
Par#  2829# S(  1,  1)(  2,  2)(  2,   1) | 0.473517466 0.445849597 0.501348934 0.014172516 
Par#  2830# S(  1,  2)(  2,  2)(  2,   1) | 0.526482534 0.498651066 0.554150403 0.014172516 
Par#  2831# S(  2,  2)(  2,  2)(  2,   1) | 1.000000000 1.000000000 1.000000000 0.000000000 
Par#  2832# S(  1,  1)(  3,  2)(  2,   1) | 0.457137198 0.433139171 0.481335830 0.012304528 
Par#  2833# S(  1,  2)(  3,  2)(  2,   1) | 0.542862802 0.518664170 0.566860829 0.012304528 
Par#  2834# S(  2,  2)(  3,  2)(  2,   1) | 1.000000000 1.000000000 1.000000000 0.000000000 
Par#  2835# S(  1,  1)(  4,  2)(  2,   1) | 0.458953025 0.434783191 0.483317546 0.012390881 
Par#  2836# S(  1,  2)(  4,  2)(  2,   1) | 0.541046975 0.516682454 0.565216809 0.012390881 
Par#  2837# S(  2,  2)(  4,  2)(  2,   1) | 1.000000000 1.000000000 1.000000000 0.000000000 
Par#  2838# S(  1,  1)(  5,  2)(  2,   1) | 0.453536876 0.429687097 0.477601852 0.012232436 
Par#  2839# S(  1,  2)(  5,  2)(  2,   1) | 0.546463124 0.522398148 0.570312903 0.012232436 
Par#  2840# S(  2,  2)(  5,  2)(  2,   1) | 1.000000000 1.000000000 1.000000000 0.000000000 
Par#  2841# S(  1,  1)(  6,  2)(  2,   1) | 0.441083616 0.415813708 0.466662470 0.012982658 
Par#  2842# S(  1,  2)(  6,  2)(  2,   1) | 0.558916384 0.533337530 0.584186292 0.012982658 
Par#  2843# S(  2,  2)(  6,  2)(  2,   1) | 1.000000000 1.000000000 1.000000000 0.000000000 
Par#  2844# S(  1,  1)(  7,  2)(  2,   1) | 0.473617793 0.445914498 0.501484480 0.014190594 
Par#  2845# S(  1,  2)(  7,  2)(  2,   1) | 0.526382207 0.498515520 0.554085502 0.014190594 
Par#  2846# S(  2,  2)(  7,  2)(  2,   1) | 1.000000000 1.000000000 1.000000000 0.000000000 
Par#  2847# S(  1,  1)(  8,  2)(  2,   1) | 0.463282404 0.438449292 0.488298990 0.012727251 
Par#  2848# S(  1,  2)(  8,  2)(  2,   1) | 0.536717596 0.511701010 0.561550708 0.012727251 
Par#  2849# S(  2,  2)(  8,  2)(  2,   1) | 1.000000000 1.000000000 1.000000000 0.000000000 
Par#  2850# S(  1,  1)(  9,  2)(  2,   1) | 0.455544145 0.431643472 0.479651367 0.012256257 
Par#  2851# S(  1,  2)(  9,  2)(  2,   1) | 0.544455855 0.520348633 0.568356528 0.012256257 
Par#  2852# S(  2,  2)(  9,  2)(  2,   1) | 1.000000000 1.000000000 1.000000000 0.000000000 
Par#  2853# S(  1,  1)( 10,  2)(  2,   1) | 0.466762524 0.441151819 0.492549615 0.013123195 
Par#  2854# S(  1,  2)( 10,  2)(  2,   1) | 0.533237476 0.507450385 0.558848181 0.013123195 
Par#  2855# S(  2,  2)( 10,  2)(  2,   1) | 1.000000000 1.000000000 1.000000000 0.000000000 
Par#  2856# S(  1,  1)( 11,  2)(  2,   1) | 0.472169530 0.444964668 0.499540695 0.013936260 
Par#  2857# S(  1,  2)( 11,  2)(  2,   1) | 0.527830470 0.500459305 0.555035332 0.013936260 
Par#  2858# S(  2,  2)( 11,  2)(  2,   1) | 1.000000000 1.000000000 1.000000000 0.000000000 
Par#  2859# S(  1,  1)( 12,  2)(  2,   1) | 0.472720827 0.445329545 0.500277325 0.014031381 
Par#  2860# S(  1,  2)( 12,  2)(  2,   1) | 0.527279173 0.499722675 0.554670455 0.014031381 
Par#  2861# S(  2,  2)( 12,  2)(  2,   1) | 1.000000000 1.000000000 1.000000000 0.000000000 
Par#  2862# S(  1,  1)( 13,  2)(  2,   1) | 0.471974841 0.444834819 0.499281543 0.013903176 
Par#  2863# S(  1,  2)( 13,  2)(  2,   1) | 0.528025159 0.500718457 0.555165181 0.013903176 
Par#  2864# S(  2,  2)( 13,  2)(  2,   1) | 1.000000000 1.000000000 1.000000000 0.000000000 
Par#  2865# S(  1,  1)( 14,  2)(  2,   1) | 0.472758074 0.445354049 0.500327241 0.014037884 
Par#  2866# S(  1,  2)( 14,  2)(  2,   1) | 0.527241926 0.499672759 0.554645951 0.014037884 
Par#  2867# S(  2,  2)( 14,  2)(  2,   1) | 1.000000000 1.000000000 1.000000000 0.000000000 
Par#  2868# S(  1,  1)( 15,  2)(  2,   1) | 0.465278042 0.440024417 0.490710940 0.012941271 
Par#  2869# S(  1,  2)( 15,  2)(  2,   1) | 0.534721958 0.509289060 0.559975583 0.012941271 
Par#  2870# S(  2,  2)( 15,  2)(  2,   1) | 1.000000000 1.000000000 1.000000000 0.000000000 
Par#  2871# S(  1,  1)( 16,  2)(  2,   1) | 0.472481862 0.445171893 0.499957521 0.013989891 
Par#  2872# S(  1,  2)( 16,  2)(  2,   1) | 0.527518138 0.500042479 0.554828107 0.013989891 
Par#  2873# S(  2,  2)( 16,  2)(  2,   1) | 1.000000000 1.000000000 1.000000000 0.000000000 
Par#  2874# S(  1,  1)( 17,  2)(  2,   1) | 0.470824581 0.444056827 0.497761202 0.013713244 
Par#  2875# S(  1,  2)( 17,  2)(  2,   1) | 0.529175419 0.502238798 0.555943173 0.013713244 
Par#  2876# S(  2,  2)( 17,  2)(  2,   1) | 1.000000000 1.000000000 1.000000000 0.000000000 
Par#  2877# S(  1,  1)( 18,  2)(  2,   1) | 0.472352428 0.445086178 0.499784622 0.013967583 
Par#  2878# S(  1,  2)( 18,  2)(  2,   1) | 0.527647572 0.500215378 0.554913822 0.013967583 
Par#  2879# S(  2,  2)( 18,  2)(  2,   1) | 1.000000000 1.000000000 1.000000000 0.000000000 
Par#  2880# S(  1,  1)( 19,  2)(  2,   1) | 0.469615299 0.443218349 0.496183356 0.013524090 
Par#  2881# S(  1,  2)( 19,  2)(  2,   1) | 0.530384701 0.503816644 0.556781651 0.013524090 
Par#  2882# S(  2,  2)( 19,  2)(  2,   1) | 1.000000000 1.000000000 1.000000000 0.000000000 
Par#  2883# S(  1,  1)( 20,  2)(  2,   1) | 0.466353054 0.440844515 0.492038759 0.013071131 
Par#  2884# S(  1,  2)( 20,  2)(  2,   1) | 0.533646946 0.507961241 0.559155485 0.013071131 
Par#  2885# S(  2,  2)( 20,  2)(  2,   1) | 1.000000000 1.000000000 1.000000000 0.000000000 
Par#  2886# S(  1,  1)( 21,  2)(  2,   1) | 0.469993047 0.443482583 0.496673922 0.013581991 
Par#  2887# S(  1,  2)( 21,  2)(  2,   1) | 0.530006953 0.503326078 0.556517417 0.013581991 
Par#  2888# S(  2,  2)( 21,  2)(  2,   1) | 1.000000000 1.000000000 1.000000000 0.000000000 
Par#  2889# S(  1,  1)( 22,  2)(  2,   1) | 0.453192211 0.429343097 0.477258147 0.012232510 
Par#  2890# S(  1,  2)( 22,  2)(  2,   1) | 0.546807789 0.522741853 0.570656903 0.012232510 
Par#  2891# S(  2,  2)( 22,  2)(  2,   1) | 1.000000000 1.000000000 1.000000000 0.000000000 
Par#  2892# S(  1,  1)( 23,  2)(  2,   1) | 0.448449329 0.424371091 0.472771683 0.012356639 
Par#  2893# S(  1,  2)( 23,  2)(  2,   1) | 0.551550671 0.527228317 0.575628909 0.012356639 
Par#  2894# S(  2,  2)( 23,  2)(  2,   1) | 1.000000000 1.000000000 1.000000000 0.000000000 
Par#  2895# S(  1,  1)( 24,  2)(  2,   1) | 0.434720787 0.407712556 0.462122206 0.013893488 
Par#  2896# S(  1,  2)( 24,  2)(  2,   1) | 0.565279213 0.537877794 0.592287444 0.013893488 
Par#  2897# S(  2,  2)( 24,  2)(  2,   1) | 1.000000000 1.000000000 1.000000000 0.000000000 
Par#  2898# S(  1,  1)( 25,  2)(  2,   1) | 0.421461022 0.389314235 0.454287621 0.016597605 
Par#  2899# S(  1,  2)( 25,  2)(  2,   1) | 0.578538978 0.545712379 0.610685765 0.016597605 
Par#  2900# S(  2,  2)( 25,  2)(  2,   1) | 1.000000000 1.000000000 1.000000000 0.000000000 
Par#  2901# S(  1,  1)( 26,  2)(  2,   1) | 0.470759335 0.444012133 0.497675526 0.013702759 
Par#  2902# S(  1,  2)( 26,  2)(  2,   1) | 0.529240665 0.502324474 0.555987867 0.013702759 
Par#  2903# S(  2,  2)( 26,  2)(  2,   1) | 1.000000000 1.000000000 1.000000000 0.000000000 
Par#  2904# S(  1,  1)( 27,  2)(  2,   1) | 0.456666898 0.432702832 0.480833245 0.012287588 
Par#  2905# S(  1,  2)( 27,  2)(  2,   1) | 0.543333102 0.519166755 0.567297168 0.012287588 
Par#  2906# S(  2,  2)( 27,  2)(  2,   1) | 1.000000000 1.000000000 1.000000000 0.000000000 
Par#  2907# S(  1,  1)( 28,  2)(  2,   1) | 0.462270127 0.437623255 0.487102797 0.012632588 
Par#  2908# S(  1,  2)( 28,  2)(  2,   1) | 0.537729873 0.512897203 0.562376745 0.012632588 
Par#  2909# S(  2,  2)( 28,  2)(  2,   1) | 1.000000000 1.000000000 1.000000000 0.000000000 
Par#  2910# S(  1,  1)( 29,  2)(  2,   1) | 0.461746454 0.437188593 0.486491377 0.012587386 
Par#  2911# S(  1,  2)( 29,  2)(  2,   1) | 0.538253546 0.513508623 0.562811407 0.012587386 
Par#  2912# S(  2,  2)( 29,  2)(  2,   1) | 1.000000000 1.000000000 1.000000000 0.000000000 
Par#  2913# S(  1,  1)( 30,  2)(  2,   1) | 0.422816256 0.391264943 0.455010078 0.016283029 
Par#  2914# S(  1,  2)( 30,  2)(  2,   1) | 0.577183744 0.544989922 0.608735057 0.016283029 
Par#  2915# S(  2,  2)( 30,  2)(  2,   1) | 1.000000000 1.000000000 1.000000000 0.000000000 
Par#  2916# S(  1,  1)( 31,  2)(  2,   1) | 0.465608243 0.440278392 0.491116710 0.012980095 
Par#  2917# S(  1,  2)( 31,  2)(  2,   1) | 0.534391757 0.508883290 0.559721608 0.012980095 
Par#  2918# S(  2,  2)( 31,  2)(  2,   1) | 1.000000000 1.000000000 1.000000000 0.000000000 
Par#  2919# S(  1,  1)( 32,  2)(  2,   1) | 0.447481584 0.423302982 0.471911124 0.012409705 
Par#  2920# S(  1,  2)( 32,  2)(  2,   1) | 0.552518416 0.528088876 0.576697018 0.012409705 
Par#  2921# S(  2,  2)( 32,  2)(  2,   1) | 1.000000000 1.000000000 1.000000000 0.000000000 
Par#  2922# S(  1,  1)( 33,  2)(  2,   1) | 0.460246146 0.435915066 0.484768185 0.012472395 
Par#  2923# S(  1,  2)( 33,  2)(  2,   1) | 0.539753854 0.515231815 0.564084934 0.012472395 
Par#  2924# S(  2,  2)( 33,  2)(  2,   1) | 1.000000000 1.000000000 1.000000000 0.000000000 
Par#  2925# S(  1,  1)( 34,  2)(  2,   1) | 0.398832395 0.355504846 0.443804279 0.022581459 
Par#  2926# S(  1,  2)( 34,  2)(  2,   1) | 0.601167605 0.556195721 0.644495154 0.022581459 
Par#  2927# S(  2,  2)( 34,  2)(  2,   1) | 1.000000000 1.000000000 1.000000000 0.000000000 
Par#  2928# S(  1,  1)( 35,  2)(  2,   1) | 0.457754101 0.433704929 0.482001772 0.012330146 
Par#  2929# S(  1,  2)( 35,  2)(  2,   1) | 0.542245899 0.517998228 0.566295071 0.012330146 
Par#  2930# S(  2,  2)( 35,  2)(  2,   1) | 1.000000000 1.000000000 1.000000000 0.000000000 
Par#  2931# S(  1,  1)( 36,  2)(  2,   1) | 0.464129757 0.439126619 0.489314530 0.012813748 
Par#  2932# S(  1,  2)( 36,  2)(  2,   1) | 0.535870243 0.510685470 0.560873381 0.012813748 
Par#  2933# S(  2,  2)( 36,  2)(  2,   1) | 1.000000000 1.000000000 1.000000000 0.000000000 
Par#  2934# S(  1,  1)( 37,  2)(  2,   1) | 0.446892349 0.422643980 0.471396042 0.012446502 
Par#  2935# S(  1,  2)( 37,  2)(  2,   1) | 0.553107651 0.528603958 0.577356020 0.012446502 
Par#  2936# S(  2,  2)( 37,  2)(  2,   1) | 1.000000000 1.000000000 1.000000000 0.000000000 
Par#  2937# S(  1,  1)(  3,  3)(  2,   1) | 0.457137198 0.433139171 0.481335830 0.012304528 
Par#  2938# S(  1,  2)(  3,  3)(  2,   1) | 0.542862802 0.518664170 0.566860829 0.012304528 
Par#  2939# S(  2,  2)(  3,  3)(  2,   1) | 1.000000000 1.000000000 1.000000000 0.000000000 
Par#  2940# S(  1,  1)(  4,  3)(  2,   1) | 0.458953025 0.434783191 0.483317546 0.012390881 
Par#  2941# S(  1,  2)(  4,  3)(  2,   1) | 0.541046975 0.516682454 0.565216809 0.012390881 
Par#  2942# S(  2,  2)(  4,  3)(  2,   1) | 1.000000000 1.000000000 1.000000000 0.000000000 
Par#  2943# S(  1,  1)(  5,  3)(  2,   1) | 0.453536876 0.429687097 0.477601852 0.012232436 
Par#  2944# S(  1,  2)(  5,  3)(  2,   1) | 0.546463124 0.522398148 0.570312903 0.012232436 
Par#  2945# S(  2,  2)(  5,  3)(  2,   1) | 1.000000000 1.000000000 1.000000000 0.000000000 
Par#  2946# S(  1,  1)(  6,  3)(  2,   1) | 0.441083616 0.415813708 0.466662470 0.012982658 
Par#  2947# S(  1,  2)(  6,  3)(  2,   1) | 0.558916384 0.533337530 0.584186292 0.012982658 
Par#  2948# S(  2,  2)(  6,  3)(  2,   1) | 1.000000000 1.000000000 1.000000000 0.000000000 
Par#  2949# S(  1,  1)(  7,  3)(  2,   1) | 0.473617793 0.445914498 0.501484480 0.014190594 
Par#  2950# S(  1,  2)(  7,  3)(  2,   1) | 0.526382207 0.498515520 0.554085502 0.014190594 
Par#  2951# S(  2,  2)(  7,  3)(  2,   1) | 1.000000000 1.000000000 1.000000000 0.000000000 
Par#  2952# S(  1,  1)(  8,  3)(  2,   1) | 0.463282404 0.438449292 0.488298990 0.012727251 
Par#  2953# S(  1,  2)(  8,  3)(  2,   1) | 0.536717596 0.511701010 0.561550708 0.012727251 
Par#  2954# S(  2,  2)(  8,  3)(  2,   1) | 1.000000000 1.000000000 1.000000000 0.000000000 
Par#  2955# S(  1,  1)(  9,  3)(  2,   1) | 0.455544145 0.431643472 0.479651367 0.012256257 
Par#  2956# S(  1,  2)(  9,  3)(  2,   1) | 0.544455855 0.520348633 0.568356528 0.012256257 
Par#  2957# S(  2,  2)(  9,  3)(  2,   1) | 1.000000000 1.000000000 1.000000000 0.000000000 
Par#  2958# S(  1,  1)( 10,  3)(  2,   1) | 0.466762524 0.441151819 0.492549615 0.013123195 
Par#  2959# S(  1,  2)( 10,  3)(  2,   1) | 0.533237476 0.507450385 0.558848181 0.013123195 
Par#  2960# S(  2,  2)( 10,  3)(  2,   1) | 1.000000000 1.000000000 1.000000000 0.000000000 
Par#  2961# S(  1,  1)( 11,  3)(  2,   1) | 0.472169530 0.444964668 0.499540695 0.013936260 
Par#  2962# S(  1,  2)( 11,  3)(  2,   1) | 0.527830470 0.500459305 0.555035332 0.013936260 
Par#  2963# S(  2,  2)( 11,  3)(  2,   1) | 1.000000000 1.000000000 1.000000000 0.000000000 
Par#  2964# S(  1,  1)( 12,  3)(  2,   1) | 0.472720827 0.445329545 0.500277325 0.014031381 
Par#  2965# S(  1,  2)( 12,  3)(  2,   1) | 0.527279173 0.499722675 0.554670455 0.014031381 
Par#  2966# S(  2,  2)( 12,  3)(  2,   1) | 1.000000000 1.000000000 1.000000000 0.000000000 
Par#  2967# S(  1,  1)( 13,  3)(  2,   1) | 0.471974841 0.444834819 0.499281543 0.013903176 
Par#  2968# S(  1,  2)( 13,  3)(  2,   1) | 0.528025159 0.500718457 0.555165181 0.013903176 
Par#  2969# S(  2,  2)( 13,  3)(  2,   1) | 1.000000000 1.000000000 1.000000000 0.000000000 
Par#  2970# S(  1,  1)( 14,  3)(  2,   1) | 0.472758074 0.445354049 0.500327241 0.014037884 
Par#  2971# S(  1,  2)( 14,  3)(  2,   1) | 0.527241926 0.499672759 0.554645951 0.014037884 
Par#  2972# S(  2,  2)( 14,  3)(  2,   1) | 1.000000000 1.000000000 1.000000000 0.000000000 
Par#  2973# S(  1,  1)( 15,  3)(  2,   1) | 0.465278042 0.440024417 0.490710940 0.012941271 
Par#  2974# S(  1,  2)( 15,  3)(  2,   1) | 0.534721958 0.509289060 0.559975583 0.012941271 
Par#  2975# S(  2,  2)( 15,  3)(  2,   1) | 1.000000000 1.000000000 1.000000000 0.000000000 
Par#  2976# S(  1,  1)( 16,  3)(  2,   1) | 0.472481862 0.445171893 0.499957521 0.013989891 
Par#  2977# S(  1,  2)( 16,  3)(  2,   1) | 0.527518138 0.500042479 0.554828107 0.013989891 
Par#  2978# S(  2,  2)( 16,  3)(  2,   1) | 1.000000000 1.000000000 1.000000000 0.000000000 
Par#  2979# S(  1,  1)( 17,  3)(  2,   1) | 0.470824581 0.444056827 0.497761202 0.013713244 
Par#  2980# S(  1,  2)( 17,  3)(  2,   1) | 0.529175419 0.502238798 0.555943173 0.013713244 
Par#  2981# S(  2,  2)( 17,  3)(  2,   1) | 1.000000000 1.000000000 1.000000000 0.000000000 
Par#  2982# S(  1,  1)( 18,  3)(  2,   1) | 0.472352428 0.445086178 0.499784622 0.013967583 
Par#  2983# S(  1,  2)( 18,  3)(  2,   1) | 0.527647572 0.500215378 0.554913822 0.013967583 
Par#  2984# S(  2,  2)( 18,  3)(  2,   1) | 1.000000000 1.000000000 1.000000000 0.000000000 
Par#  2985# S(  1,  1)( 19,  3)(  2,   1) | 0.469615299 0.443218349 0.496183356 0.013524090 
Par#  2986# S(  1,  2)( 19,  3)(  2,   1) | 0.530384701 0.503816644 0.556781651 0.013524090 
Par#  2987# S(  2,  2)( 19,  3)(  2,   1) | 1.000000000 1.000000000 1.000000000 0.000000000 
Par#  2988# S(  1,  1)( 20,  3)(  2,   1) | 0.466353054 0.440844515 0.492038759 0.013071131 
Par#  2989# S(  1,  2)( 20,  3)(  2,   1) | 0.533646946 0.507961241 0.559155485 0.013071131 
Par#  2990# S(  2,  2)( 20,  3)(  2,   1) | 1.000000000 1.000000000 1.000000000 0.000000000 
Par#  2991# S(  1,  1)( 21,  3)(  2,   1) | 0.469993047 0.443482583 0.496673922 0.013581991 
Par#  2992# S(  1,  2)( 21,  3)(  2,   1) | 0.530006953 0.503326078 0.556517417 0.013581991 
Par#  2993# S(  2,  2)( 21,  3)(  2,   1) | 1.000000000 1.000000000 1.000000000 0.000000000 
Par#  2994# S(  1,  1)( 22,  3)(  2,   1) | 0.453192211 0.429343097 0.477258147 0.012232510 
Par#  2995# S(  1,  2)( 22,  3)(  2,   1) | 0.546807789 0.522741853 0.570656903 0.012232510 
Par#  2996# S(  2,  2)( 22,  3)(  2,   1) | 1.000000000 1.000000000 1.000000000 0.000000000 
Par#  2997# S(  1,  1)( 23,  3)(  2,   1) | 0.448449329 0.424371091 0.472771683 0.012356639 
Par#  2998# S(  1,  2)( 23,  3)(  2,   1) | 0.551550671 0.527228317 0.575628909 0.012356639 
Par#  2999# S(  2,  2)( 23,  3)(  2,   1) | 1.000000000 1.000000000 1.000000000 0.000000000 
Par#  3000# S(  1,  1)( 24,  3)(  2,   1) | 0.434720787 0.407712556 0.462122206 0.013893488 
Par#  3001# S(  1,  2)( 24,  3)(  2,   1) | 0.565279213 0.537877794 0.592287444 0.013893488 
Par#  3002# S(  2,  2)( 24,  3)(  2,   1) | 1.000000000 1.000000000 1.000000000 0.000000000 
Par#  3003# S(  1,  1)( 25,  3)(  2,   1) | 0.421461022 0.389314235 0.454287621 0.016597605 
Par#  3004# S(  1,  2)( 25,  3)(  2,   1) | 0.578538978 0.545712379 0.610685765 0.016597605 
Par#  3005# S(  2,  2)( 25,  3)(  2,   1) | 1.000000000 1.000000000 1.000000000 0.000000000 
Par#  3006# S(  1,  1)( 26,  3)(  2,   1) | 0.470759335 0.444012133 0.497675526 0.013702759 
Par#  3007# S(  1,  2)( 26,  3)(  2,   1) | 0.529240665 0.502324474 0.555987867 0.013702759 
Par#  3008# S(  2,  2)( 26,  3)(  2,   1) | 1.000000000 1.000000000 1.000000000 0.000000000 
Par#  3009# S(  1,  1)( 27,  3)(  2,   1) | 0.456666898 0.432702832 0.480833245 0.012287588 
Par#  3010# S(  1,  2)( 27,  3)(  2,   1) | 0.543333102 0.519166755 0.567297168 0.012287588 
Par#  3011# S(  2,  2)( 27,  3)(  2,   1) | 1.000000000 1.000000000 1.000000000 0.000000000 
Par#  3012# S(  1,  1)( 28,  3)(  2,   1) | 0.462270127 0.437623255 0.487102797 0.012632588 
Par#  3013# S(  1,  2)( 28,  3)(  2,   1) | 0.537729873 0.512897203 0.562376745 0.012632588 
Par#  3014# S(  2,  2)( 28,  3)(  2,   1) | 1.000000000 1.000000000 1.000000000 0.000000000 
Par#  3015# S(  1,  1)( 29,  3)(  2,   1) | 0.461746454 0.437188593 0.486491377 0.012587386 
Par#  3016# S(  1,  2)( 29,  3)(  2,   1) | 0.538253546 0.513508623 0.562811407 0.012587386 
Par#  3017# S(  2,  2)( 29,  3)(  2,   1) | 1.000000000 1.000000000 1.000000000 0.000000000 
Par#  3018# S(  1,  1)( 30,  3)(  2,   1) | 0.422816256 0.391264943 0.455010078 0.016283029 
Par#  3019# S(  1,  2)( 30,  3)(  2,   1) | 0.577183744 0.544989922 0.608735057 0.016283029 
Par#  3020# S(  2,  2)( 30,  3)(  2,   1) | 1.000000000 1.000000000 1.000000000 0.000000000 
Par#  3021# S(  1,  1)( 31,  3)(  2,   1) | 0.465608243 0.440278392 0.491116710 0.012980095 
Par#  3022# S(  1,  2)( 31,  3)(  2,   1) | 0.534391757 0.508883290 0.559721608 0.012980095 
Par#  3023# S(  2,  2)( 31,  3)(  2,   1) | 1.000000000 1.000000000 1.000000000 0.000000000 
Par#  3024# S(  1,  1)( 32,  3)(  2,   1) | 0.447481584 0.423302982 0.471911124 0.012409705 
Par#  3025# S(  1,  2)( 32,  3)(  2,   1) | 0.552518416 0.528088876 0.576697018 0.012409705 
Par#  3026# S(  2,  2)( 32,  3)(  2,   1) | 1.000000000 1.000000000 1.000000000 0.000000000 
Par#  3027# S(  1,  1)( 33,  3)(  2,   1) | 0.460246146 0.435915066 0.484768185 0.012472395 
Par#  3028# S(  1,  2)( 33,  3)(  2,   1) | 0.539753854 0.515231815 0.564084934 0.012472395 
Par#  3029# S(  2,  2)( 33,  3)(  2,   1) | 1.000000000 1.000000000 1.000000000 0.000000000 
Par#  3030# S(  1,  1)( 34,  3)(  2,   1) | 0.398832395 0.355504846 0.443804279 0.022581459 
Par#  3031# S(  1,  2)( 34,  3)(  2,   1) | 0.601167605 0.556195721 0.644495154 0.022581459 
Par#  3032# S(  2,  2)( 34,  3)(  2,   1) | 1.000000000 1.000000000 1.000000000 0.000000000 
Par#  3033# S(  1,  1)( 35,  3)(  2,   1) | 0.457754101 0.433704929 0.482001772 0.012330146 
Par#  3034# S(  1,  2)( 35,  3)(  2,   1) | 0.542245899 0.517998228 0.566295071 0.012330146 
Par#  3035# S(  2,  2)( 35,  3)(  2,   1) | 1.000000000 1.000000000 1.000000000 0.000000000 
Par#  3036# S(  1,  1)( 36,  3)(  2,   1) | 0.464129757 0.439126619 0.489314530 0.012813748 
Par#  3037# S(  1,  2)( 36,  3)(  2,   1) | 0.535870243 0.510685470 0.560873381 0.012813748 
Par#  3038# S(  2,  2)( 36,  3)(  2,   1) | 1.000000000 1.000000000 1.000000000 0.000000000 
Par#  3039# S(  1,  1)( 37,  3)(  2,   1) | 0.446892349 0.422643980 0.471396042 0.012446502 
Par#  3040# S(  1,  2)( 37,  3)(  2,   1) | 0.553107651 0.528603958 0.577356020 0.012446502 
Par#  3041# S(  2,  2)( 37,  3)(  2,   1) | 1.000000000 1.000000000 1.000000000 0.000000000 
Par#  3042# S(  1,  1)(  4,  4)(  2,   1) | 0.458953025 0.434783191 0.483317546 0.012390881 
Par#  3043# S(  1,  2)(  4,  4)(  2,   1) | 0.541046975 0.516682454 0.565216809 0.012390881 
Par#  3044# S(  2,  2)(  4,  4)(  2,   1) | 1.000000000 1.000000000 1.000000000 0.000000000 
Par#  3045# S(  1,  1)(  5,  4)(  2,   1) | 0.453536876 0.429687097 0.477601852 0.012232436 
Par#  3046# S(  1,  2)(  5,  4)(  2,   1) | 0.546463124 0.522398148 0.570312903 0.012232436 
Par#  3047# S(  2,  2)(  5,  4)(  2,   1) | 1.000000000 1.000000000 1.000000000 0.000000000 
Par#  3048# S(  1,  1)(  6,  4)(  2,   1) | 0.441083616 0.415813708 0.466662470 0.012982658 
Par#  3049# S(  1,  2)(  6,  4)(  2,   1) | 0.558916384 0.533337530 0.584186292 0.012982658 
Par#  3050# S(  2,  2)(  6,  4)(  2,   1) | 1.000000000 1.000000000 1.000000000 0.000000000 
Par#  3051# S(  1,  1)(  7,  4)(  2,   1) | 0.473617793 0.445914498 0.501484480 0.014190594 
Par#  3052# S(  1,  2)(  7,  4)(  2,   1) | 0.526382207 0.498515520 0.554085502 0.014190594 
Par#  3053# S(  2,  2)(  7,  4)(  2,   1) | 1.000000000 1.000000000 1.000000000 0.000000000 
Par#  3054# S(  1,  1)(  8,  4)(  2,   1) | 0.463282404 0.438449292 0.488298990 0.012727251 
Par#  3055# S(  1,  2)(  8,  4)(  2,   1) | 0.536717596 0.511701010 0.561550708 0.012727251 
Par#  3056# S(  2,  2)(  8,  4)(  2,   1) | 1.000000000 1.000000000 1.000000000 0.000000000 
Par#  3057# S(  1,  1)(  9,  4)(  2,   1) | 0.455544145 0.431643472 0.479651367 0.012256257 
Par#  3058# S(  1,  2)(  9,  4)(  2,   1) | 0.544455855 0.520348633 0.568356528 0.012256257 
Par#  3059# S(  2,  2)(  9,  4)(  2,   1) | 1.000000000 1.000000000 1.000000000 0.000000000 
Par#  3060# S(  1,  1)( 10,  4)(  2,   1) | 0.466762524 0.441151819 0.492549615 0.013123195 
Par#  3061# S(  1,  2)( 10,  4)(  2,   1) | 0.533237476 0.507450385 0.558848181 0.013123195 
Par#  3062# S(  2,  2)( 10,  4)(  2,   1) | 1.000000000 1.000000000 1.000000000 0.000000000 
Par#  3063# S(  1,  1)( 11,  4)(  2,   1) | 0.472169530 0.444964668 0.499540695 0.013936260 
Par#  3064# S(  1,  2)( 11,  4)(  2,   1) | 0.527830470 0.500459305 0.555035332 0.013936260 
Par#  3065# S(  2,  2)( 11,  4)(  2,   1) | 1.000000000 1.000000000 1.000000000 0.000000000 
Par#  3066# S(  1,  1)( 12,  4)(  2,   1) | 0.472720827 0.445329545 0.500277325 0.014031381 
Par#  3067# S(  1,  2)( 12,  4)(  2,   1) | 0.527279173 0.499722675 0.554670455 0.014031381 
Par#  3068# S(  2,  2)( 12,  4)(  2,   1) | 1.000000000 1.000000000 1.000000000 0.000000000 
Par#  3069# S(  1,  1)( 13,  4)(  2,   1) | 0.471974841 0.444834819 0.499281543 0.013903176 
Par#  3070# S(  1,  2)( 13,  4)(  2,   1) | 0.528025159 0.500718457 0.555165181 0.013903176 
Par#  3071# S(  2,  2)( 13,  4)(  2,   1) | 1.000000000 1.000000000 1.000000000 0.000000000 
Par#  3072# S(  1,  1)( 14,  4)(  2,   1) | 0.472758074 0.445354049 0.500327241 0.014037884 
Par#  3073# S(  1,  2)( 14,  4)(  2,   1) | 0.527241926 0.499672759 0.554645951 0.014037884 
Par#  3074# S(  2,  2)( 14,  4)(  2,   1) | 1.000000000 1.000000000 1.000000000 0.000000000 
Par#  3075# S(  1,  1)( 15,  4)(  2,   1) | 0.465278042 0.440024417 0.490710940 0.012941271 
Par#  3076# S(  1,  2)( 15,  4)(  2,   1) | 0.534721958 0.509289060 0.559975583 0.012941271 
Par#  3077# S(  2,  2)( 15,  4)(  2,   1) | 1.000000000 1.000000000 1.000000000 0.000000000 
Par#  3078# S(  1,  1)( 16,  4)(  2,   1) | 0.472481862 0.445171893 0.499957521 0.013989891 
Par#  3079# S(  1,  2)( 16,  4)(  2,   1) | 0.527518138 0.500042479 0.554828107 0.013989891 
Par#  3080# S(  2,  2)( 16,  4)(  2,   1) | 1.000000000 1.000000000 1.000000000 0.000000000 
Par#  3081# S(  1,  1)( 17,  4)(  2,   1) | 0.470824581 0.444056827 0.497761202 0.013713244 
Par#  3082# S(  1,  2)( 17,  4)(  2,   1) | 0.529175419 0.502238798 0.555943173 0.013713244 
Par#  3083# S(  2,  2)( 17,  4)(  2,   1) | 1.000000000 1.000000000 1.000000000 0.000000000 
Par#  3084# S(  1,  1)( 18,  4)(  2,   1) | 0.472352428 0.445086178 0.499784622 0.013967583 
Par#  3085# S(  1,  2)( 18,  4)(  2,   1) | 0.527647572 0.500215378 0.554913822 0.013967583 
Par#  3086# S(  2,  2)( 18,  4)(  2,   1) | 1.000000000 1.000000000 1.000000000 0.000000000 
Par#  3087# S(  1,  1)( 19,  4)(  2,   1) | 0.469615299 0.443218349 0.496183356 0.013524090 
Par#  3088# S(  1,  2)( 19,  4)(  2,   1) | 0.530384701 0.503816644 0.556781651 0.013524090 
Par#  3089# S(  2,  2)( 19,  4)(  2,   1) | 1.000000000 1.000000000 1.000000000 0.000000000 
Par#  3090# S(  1,  1)( 20,  4)(  2,   1) | 0.466353054 0.440844515 0.492038759 0.013071131 
Par#  3091# S(  1,  2)( 20,  4)(  2,   1) | 0.533646946 0.507961241 0.559155485 0.013071131 
Par#  3092# S(  2,  2)( 20,  4)(  2,   1) | 1.000000000 1.000000000 1.000000000 0.000000000 
Par#  3093# S(  1,  1)( 21,  4)(  2,   1) | 0.469993047 0.443482583 0.496673922 0.013581991 
Par#  3094# S(  1,  2)( 21,  4)(  2,   1) | 0.530006953 0.503326078 0.556517417 0.013581991 
Par#  3095# S(  2,  2)( 21,  4)(  2,   1) | 1.000000000 1.000000000 1.000000000 0.000000000 
Par#  3096# S(  1,  1)( 22,  4)(  2,   1) | 0.453192211 0.429343097 0.477258147 0.012232510 
Par#  3097# S(  1,  2)( 22,  4)(  2,   1) | 0.546807789 0.522741853 0.570656903 0.012232510 
Par#  3098# S(  2,  2)( 22,  4)(  2,   1) | 1.000000000 1.000000000 1.000000000 0.000000000 
Par#  3099# S(  1,  1)( 23,  4)(  2,   1) | 0.448449329 0.424371091 0.472771683 0.012356639 
Par#  3100# S(  1,  2)( 23,  4)(  2,   1) | 0.551550671 0.527228317 0.575628909 0.012356639 
Par#  3101# S(  2,  2)( 23,  4)(  2,   1) | 1.000000000 1.000000000 1.000000000 0.000000000 
Par#  3102# S(  1,  1)( 24,  4)(  2,   1) | 0.434720787 0.407712556 0.462122206 0.013893488 
Par#  3103# S(  1,  2)( 24,  4)(  2,   1) | 0.565279213 0.537877794 0.592287444 0.013893488 
Par#  3104# S(  2,  2)( 24,  4)(  2,   1) | 1.000000000 1.000000000 1.000000000 0.000000000 
Par#  3105# S(  1,  1)( 25,  4)(  2,   1) | 0.421461022 0.389314235 0.454287621 0.016597605 
Par#  3106# S(  1,  2)( 25,  4)(  2,   1) | 0.578538978 0.545712379 0.610685765 0.016597605 
Par#  3107# S(  2,  2)( 25,  4)(  2,   1) | 1.000000000 1.000000000 1.000000000 0.000000000 
Par#  3108# S(  1,  1)( 26,  4)(  2,   1) | 0.470759335 0.444012133 0.497675526 0.013702759 
Par#  3109# S(  1,  2)( 26,  4)(  2,   1) | 0.529240665 0.502324474 0.555987867 0.013702759 
Par#  3110# S(  2,  2)( 26,  4)(  2,   1) | 1.000000000 1.000000000 1.000000000 0.000000000 
Par#  3111# S(  1,  1)( 27,  4)(  2,   1) | 0.456666898 0.432702832 0.480833245 0.012287588 
Par#  3112# S(  1,  2)( 27,  4)(  2,   1) | 0.543333102 0.519166755 0.567297168 0.012287588 
Par#  3113# S(  2,  2)( 27,  4)(  2,   1) | 1.000000000 1.000000000 1.000000000 0.000000000 
Par#  3114# S(  1,  1)( 28,  4)(  2,   1) | 0.462270127 0.437623255 0.487102797 0.012632588 
Par#  3115# S(  1,  2)( 28,  4)(  2,   1) | 0.537729873 0.512897203 0.562376745 0.012632588 
Par#  3116# S(  2,  2)( 28,  4)(  2,   1) | 1.000000000 1.000000000 1.000000000 0.000000000 
Par#  3117# S(  1,  1)( 29,  4)(  2,   1) | 0.461746454 0.437188593 0.486491377 0.012587386 
Par#  3118# S(  1,  2)( 29,  4)(  2,   1) | 0.538253546 0.513508623 0.562811407 0.012587386 
Par#  3119# S(  2,  2)( 29,  4)(  2,   1) | 1.000000000 1.000000000 1.000000000 0.000000000 
Par#  3120# S(  1,  1)( 30,  4)(  2,   1) | 0.422816256 0.391264943 0.455010078 0.016283029 
Par#  3121# S(  1,  2)( 30,  4)(  2,   1) | 0.577183744 0.544989922 0.608735057 0.016283029 
Par#  3122# S(  2,  2)( 30,  4)(  2,   1) | 1.000000000 1.000000000 1.000000000 0.000000000 
Par#  3123# S(  1,  1)( 31,  4)(  2,   1) | 0.465608243 0.440278392 0.491116710 0.012980095 
Par#  3124# S(  1,  2)( 31,  4)(  2,   1) | 0.534391757 0.508883290 0.559721608 0.012980095 
Par#  3125# S(  2,  2)( 31,  4)(  2,   1) | 1.000000000 1.000000000 1.000000000 0.000000000 
Par#  3126# S(  1,  1)( 32,  4)(  2,   1) | 0.447481584 0.423302982 0.471911124 0.012409705 
Par#  3127# S(  1,  2)( 32,  4)(  2,   1) | 0.552518416 0.528088876 0.576697018 0.012409705 
Par#  3128# S(  2,  2)( 32,  4)(  2,   1) | 1.000000000 1.000000000 1.000000000 0.000000000 
Par#  3129# S(  1,  1)( 33,  4)(  2,   1) | 0.460246146 0.435915066 0.484768185 0.012472395 
Par#  3130# S(  1,  2)( 33,  4)(  2,   1) | 0.539753854 0.515231815 0.564084934 0.012472395 
Par#  3131# S(  2,  2)( 33,  4)(  2,   1) | 1.000000000 1.000000000 1.000000000 0.000000000 
Par#  3132# S(  1,  1)( 34,  4)(  2,   1) | 0.398832395 0.355504846 0.443804279 0.022581459 
Par#  3133# S(  1,  2)( 34,  4)(  2,   1) | 0.601167605 0.556195721 0.644495154 0.022581459 
Par#  3134# S(  2,  2)( 34,  4)(  2,   1) | 1.000000000 1.000000000 1.000000000 0.000000000 
Par#  3135# S(  1,  1)( 35,  4)(  2,   1) | 0.457754101 0.433704929 0.482001772 0.012330146 
Par#  3136# S(  1,  2)( 35,  4)(  2,   1) | 0.542245899 0.517998228 0.566295071 0.012330146 
Par#  3137# S(  2,  2)( 35,  4)(  2,   1) | 1.000000000 1.000000000 1.000000000 0.000000000 
Par#  3138# S(  1,  1)( 36,  4)(  2,   1) | 0.464129757 0.439126619 0.489314530 0.012813748 
Par#  3139# S(  1,  2)( 36,  4)(  2,   1) | 0.535870243 0.510685470 0.560873381 0.012813748 
Par#  3140# S(  2,  2)( 36,  4)(  2,   1) | 1.000000000 1.000000000 1.000000000 0.000000000 
Par#  3141# S(  1,  1)( 37,  4)(  2,   1) | 0.446892349 0.422643980 0.471396042 0.012446502 
Par#  3142# S(  1,  2)( 37,  4)(  2,   1) | 0.553107651 0.528603958 0.577356020 0.012446502 
Par#  3143# S(  2,  2)( 37,  4)(  2,   1) | 1.000000000 1.000000000 1.000000000 0.000000000 
Par#  3144# S(  1,  1)(  5,  5)(  2,   1) | 0.453536876 0.429687097 0.477601852 0.012232436 
Par#  3145# S(  1,  2)(  5,  5)(  2,   1) | 0.546463124 0.522398148 0.570312903 0.012232436 
Par#  3146# S(  2,  2)(  5,  5)(  2,   1) | 1.000000000 1.000000000 1.000000000 0.000000000 
Par#  3147# S(  1,  1)(  6,  5)(  2,   1) | 0.441083616 0.415813708 0.466662470 0.012982658 
Par#  3148# S(  1,  2)(  6,  5)(  2,   1) | 0.558916384 0.533337530 0.584186292 0.012982658 
Par#  3149# S(  2,  2)(  6,  5)(  2,   1) | 1.000000000 1.000000000 1.000000000 0.000000000 
Par#  3150# S(  1,  1)(  7,  5)(  2,   1) | 0.473617793 0.445914498 0.501484480 0.014190594 
Par#  3151# S(  1,  2)(  7,  5)(  2,   1) | 0.526382207 0.498515520 0.554085502 0.014190594 
Par#  3152# S(  2,  2)(  7,  5)(  2,   1) | 1.000000000 1.000000000 1.000000000 0.000000000 
Par#  3153# S(  1,  1)(  8,  5)(  2,   1) | 0.463282404 0.438449292 0.488298990 0.012727251 
Par#  3154# S(  1,  2)(  8,  5)(  2,   1) | 0.536717596 0.511701010 0.561550708 0.012727251 
Par#  3155# S(  2,  2)(  8,  5)(  2,   1) | 1.000000000 1.000000000 1.000000000 0.000000000 
Par#  3156# S(  1,  1)(  9,  5)(  2,   1) | 0.455544145 0.431643472 0.479651367 0.012256257 
Par#  3157# S(  1,  2)(  9,  5)(  2,   1) | 0.544455855 0.520348633 0.568356528 0.012256257 
Par#  3158# S(  2,  2)(  9,  5)(  2,   1) | 1.000000000 1.000000000 1.000000000 0.000000000 
Par#  3159# S(  1,  1)( 10,  5)(  2,   1) | 0.466762524 0.441151819 0.492549615 0.013123195 
Par#  3160# S(  1,  2)( 10,  5)(  2,   1) | 0.533237476 0.507450385 0.558848181 0.013123195 
Par#  3161# S(  2,  2)( 10,  5)(  2,   1) | 1.000000000 1.000000000 1.000000000 0.000000000 
Par#  3162# S(  1,  1)( 11,  5)(  2,   1) | 0.472169530 0.444964668 0.499540695 0.013936260 
Par#  3163# S(  1,  2)( 11,  5)(  2,   1) | 0.527830470 0.500459305 0.555035332 0.013936260 
Par#  3164# S(  2,  2)( 11,  5)(  2,   1) | 1.000000000 1.000000000 1.000000000 0.000000000 
Par#  3165# S(  1,  1)( 12,  5)(  2,   1) | 0.472720827 0.445329545 0.500277325 0.014031381 
Par#  3166# S(  1,  2)( 12,  5)(  2,   1) | 0.527279173 0.499722675 0.554670455 0.014031381 
Par#  3167# S(  2,  2)( 12,  5)(  2,   1) | 1.000000000 1.000000000 1.000000000 0.000000000 
Par#  3168# S(  1,  1)( 13,  5)(  2,   1) | 0.471974841 0.444834819 0.499281543 0.013903176 
Par#  3169# S(  1,  2)( 13,  5)(  2,   1) | 0.528025159 0.500718457 0.555165181 0.013903176 
Par#  3170# S(  2,  2)( 13,  5)(  2,   1) | 1.000000000 1.000000000 1.000000000 0.000000000 
Par#  3171# S(  1,  1)( 14,  5)(  2,   1) | 0.472758074 0.445354049 0.500327241 0.014037884 
Par#  3172# S(  1,  2)( 14,  5)(  2,   1) | 0.527241926 0.499672759 0.554645951 0.014037884 
Par#  3173# S(  2,  2)( 14,  5)(  2,   1) | 1.000000000 1.000000000 1.000000000 0.000000000 
Par#  3174# S(  1,  1)( 15,  5)(  2,   1) | 0.465278042 0.440024417 0.490710940 0.012941271 
Par#  3175# S(  1,  2)( 15,  5)(  2,   1) | 0.534721958 0.509289060 0.559975583 0.012941271 
Par#  3176# S(  2,  2)( 15,  5)(  2,   1) | 1.000000000 1.000000000 1.000000000 0.000000000 
Par#  3177# S(  1,  1)( 16,  5)(  2,   1) | 0.472481862 0.445171893 0.499957521 0.013989891 
Par#  3178# S(  1,  2)( 16,  5)(  2,   1) | 0.527518138 0.500042479 0.554828107 0.013989891 
Par#  3179# S(  2,  2)( 16,  5)(  2,   1) | 1.000000000 1.000000000 1.000000000 0.000000000 
Par#  3180# S(  1,  1)( 17,  5)(  2,   1) | 0.470824581 0.444056827 0.497761202 0.013713244 
Par#  3181# S(  1,  2)( 17,  5)(  2,   1) | 0.529175419 0.502238798 0.555943173 0.013713244 
Par#  3182# S(  2,  2)( 17,  5)(  2,   1) | 1.000000000 1.000000000 1.000000000 0.000000000 
Par#  3183# S(  1,  1)( 18,  5)(  2,   1) | 0.472352428 0.445086178 0.499784622 0.013967583 
Par#  3184# S(  1,  2)( 18,  5)(  2,   1) | 0.527647572 0.500215378 0.554913822 0.013967583 
Par#  3185# S(  2,  2)( 18,  5)(  2,   1) | 1.000000000 1.000000000 1.000000000 0.000000000 
Par#  3186# S(  1,  1)( 19,  5)(  2,   1) | 0.469615299 0.443218349 0.496183356 0.013524090 
Par#  3187# S(  1,  2)( 19,  5)(  2,   1) | 0.530384701 0.503816644 0.556781651 0.013524090 
Par#  3188# S(  2,  2)( 19,  5)(  2,   1) | 1.000000000 1.000000000 1.000000000 0.000000000 
Par#  3189# S(  1,  1)( 20,  5)(  2,   1) | 0.466353054 0.440844515 0.492038759 0.013071131 
Par#  3190# S(  1,  2)( 20,  5)(  2,   1) | 0.533646946 0.507961241 0.559155485 0.013071131 
Par#  3191# S(  2,  2)( 20,  5)(  2,   1) | 1.000000000 1.000000000 1.000000000 0.000000000 
Par#  3192# S(  1,  1)( 21,  5)(  2,   1) | 0.469993047 0.443482583 0.496673922 0.013581991 
Par#  3193# S(  1,  2)( 21,  5)(  2,   1) | 0.530006953 0.503326078 0.556517417 0.013581991 
Par#  3194# S(  2,  2)( 21,  5)(  2,   1) | 1.000000000 1.000000000 1.000000000 0.000000000 
Par#  3195# S(  1,  1)( 22,  5)(  2,   1) | 0.453192211 0.429343097 0.477258147 0.012232510 
Par#  3196# S(  1,  2)( 22,  5)(  2,   1) | 0.546807789 0.522741853 0.570656903 0.012232510 
Par#  3197# S(  2,  2)( 22,  5)(  2,   1) | 1.000000000 1.000000000 1.000000000 0.000000000 
Par#  3198# S(  1,  1)( 23,  5)(  2,   1) | 0.448449329 0.424371091 0.472771683 0.012356639 
Par#  3199# S(  1,  2)( 23,  5)(  2,   1) | 0.551550671 0.527228317 0.575628909 0.012356639 
Par#  3200# S(  2,  2)( 23,  5)(  2,   1) | 1.000000000 1.000000000 1.000000000 0.000000000 
Par#  3201# S(  1,  1)( 24,  5)(  2,   1) | 0.434720787 0.407712556 0.462122206 0.013893488 
Par#  3202# S(  1,  2)( 24,  5)(  2,   1) | 0.565279213 0.537877794 0.592287444 0.013893488 
Par#  3203# S(  2,  2)( 24,  5)(  2,   1) | 1.000000000 1.000000000 1.000000000 0.000000000 
Par#  3204# S(  1,  1)( 25,  5)(  2,   1) | 0.421461022 0.389314235 0.454287621 0.016597605 
Par#  3205# S(  1,  2)( 25,  5)(  2,   1) | 0.578538978 0.545712379 0.610685765 0.016597605 
Par#  3206# S(  2,  2)( 25,  5)(  2,   1) | 1.000000000 1.000000000 1.000000000 0.000000000 
Par#  3207# S(  1,  1)( 26,  5)(  2,   1) | 0.470759335 0.444012133 0.497675526 0.013702759 
Par#  3208# S(  1,  2)( 26,  5)(  2,   1) | 0.529240665 0.502324474 0.555987867 0.013702759 
Par#  3209# S(  2,  2)( 26,  5)(  2,   1) | 1.000000000 1.000000000 1.000000000 0.000000000 
Par#  3210# S(  1,  1)( 27,  5)(  2,   1) | 0.456666898 0.432702832 0.480833245 0.012287588 
Par#  3211# S(  1,  2)( 27,  5)(  2,   1) | 0.543333102 0.519166755 0.567297168 0.012287588 
Par#  3212# S(  2,  2)( 27,  5)(  2,   1) | 1.000000000 1.000000000 1.000000000 0.000000000 
Par#  3213# S(  1,  1)( 28,  5)(  2,   1) | 0.462270127 0.437623255 0.487102797 0.012632588 
Par#  3214# S(  1,  2)( 28,  5)(  2,   1) | 0.537729873 0.512897203 0.562376745 0.012632588 
Par#  3215# S(  2,  2)( 28,  5)(  2,   1) | 1.000000000 1.000000000 1.000000000 0.000000000 
Par#  3216# S(  1,  1)( 29,  5)(  2,   1) | 0.461746454 0.437188593 0.486491377 0.012587386 
Par#  3217# S(  1,  2)( 29,  5)(  2,   1) | 0.538253546 0.513508623 0.562811407 0.012587386 
Par#  3218# S(  2,  2)( 29,  5)(  2,   1) | 1.000000000 1.000000000 1.000000000 0.000000000 
Par#  3219# S(  1,  1)( 30,  5)(  2,   1) | 0.422816256 0.391264943 0.455010078 0.016283029 
Par#  3220# S(  1,  2)( 30,  5)(  2,   1) | 0.577183744 0.544989922 0.608735057 0.016283029 
Par#  3221# S(  2,  2)( 30,  5)(  2,   1) | 1.000000000 1.000000000 1.000000000 0.000000000 
Par#  3222# S(  1,  1)( 31,  5)(  2,   1) | 0.465608243 0.440278392 0.491116710 0.012980095 
Par#  3223# S(  1,  2)( 31,  5)(  2,   1) | 0.534391757 0.508883290 0.559721608 0.012980095 
Par#  3224# S(  2,  2)( 31,  5)(  2,   1) | 1.000000000 1.000000000 1.000000000 0.000000000 
Par#  3225# S(  1,  1)( 32,  5)(  2,   1) | 0.447481584 0.423302982 0.471911124 0.012409705 
Par#  3226# S(  1,  2)( 32,  5)(  2,   1) | 0.552518416 0.528088876 0.576697018 0.012409705 
Par#  3227# S(  2,  2)( 32,  5)(  2,   1) | 1.000000000 1.000000000 1.000000000 0.000000000 
Par#  3228# S(  1,  1)( 33,  5)(  2,   1) | 0.460246146 0.435915066 0.484768185 0.012472395 
Par#  3229# S(  1,  2)( 33,  5)(  2,   1) | 0.539753854 0.515231815 0.564084934 0.012472395 
Par#  3230# S(  2,  2)( 33,  5)(  2,   1) | 1.000000000 1.000000000 1.000000000 0.000000000 
Par#  3231# S(  1,  1)( 34,  5)(  2,   1) | 0.398832395 0.355504846 0.443804279 0.022581459 
Par#  3232# S(  1,  2)( 34,  5)(  2,   1) | 0.601167605 0.556195721 0.644495154 0.022581459 
Par#  3233# S(  2,  2)( 34,  5)(  2,   1) | 1.000000000 1.000000000 1.000000000 0.000000000 
Par#  3234# S(  1,  1)( 35,  5)(  2,   1) | 0.457754101 0.433704929 0.482001772 0.012330146 
Par#  3235# S(  1,  2)( 35,  5)(  2,   1) | 0.542245899 0.517998228 0.566295071 0.012330146 
Par#  3236# S(  2,  2)( 35,  5)(  2,   1) | 1.000000000 1.000000000 1.000000000 0.000000000 
Par#  3237# S(  1,  1)( 36,  5)(  2,   1) | 0.464129757 0.439126619 0.489314530 0.012813748 
Par#  3238# S(  1,  2)( 36,  5)(  2,   1) | 0.535870243 0.510685470 0.560873381 0.012813748 
Par#  3239# S(  2,  2)( 36,  5)(  2,   1) | 1.000000000 1.000000000 1.000000000 0.000000000 
Par#  3240# S(  1,  1)( 37,  5)(  2,   1) | 0.446892349 0.422643980 0.471396042 0.012446502 
Par#  3241# S(  1,  2)( 37,  5)(  2,   1) | 0.553107651 0.528603958 0.577356020 0.012446502 
Par#  3242# S(  2,  2)( 37,  5)(  2,   1) | 1.000000000 1.000000000 1.000000000 0.000000000 
Par#  3243# S(  1,  1)(  6,  6)(  2,   1) | 0.441083616 0.415813708 0.466662470 0.012982658 
Par#  3244# S(  1,  2)(  6,  6)(  2,   1) | 0.558916384 0.533337530 0.584186292 0.012982658 
Par#  3245# S(  2,  2)(  6,  6)(  2,   1) | 1.000000000 1.000000000 1.000000000 0.000000000 
Par#  3246# S(  1,  1)(  7,  6)(  2,   1) | 0.473617793 0.445914498 0.501484480 0.014190594 
Par#  3247# S(  1,  2)(  7,  6)(  2,   1) | 0.526382207 0.498515520 0.554085502 0.014190594 
Par#  3248# S(  2,  2)(  7,  6)(  2,   1) | 1.000000000 1.000000000 1.000000000 0.000000000 
Par#  3249# S(  1,  1)(  8,  6)(  2,   1) | 0.463282404 0.438449292 0.488298990 0.012727251 
Par#  3250# S(  1,  2)(  8,  6)(  2,   1) | 0.536717596 0.511701010 0.561550708 0.012727251 
Par#  3251# S(  2,  2)(  8,  6)(  2,   1) | 1.000000000 1.000000000 1.000000000 0.000000000 
Par#  3252# S(  1,  1)(  9,  6)(  2,   1) | 0.455544145 0.431643472 0.479651367 0.012256257 
Par#  3253# S(  1,  2)(  9,  6)(  2,   1) | 0.544455855 0.520348633 0.568356528 0.012256257 
Par#  3254# S(  2,  2)(  9,  6)(  2,   1) | 1.000000000 1.000000000 1.000000000 0.000000000 
Par#  3255# S(  1,  1)( 10,  6)(  2,   1) | 0.466762524 0.441151819 0.492549615 0.013123195 
Par#  3256# S(  1,  2)( 10,  6)(  2,   1) | 0.533237476 0.507450385 0.558848181 0.013123195 
Par#  3257# S(  2,  2)( 10,  6)(  2,   1) | 1.000000000 1.000000000 1.000000000 0.000000000 
Par#  3258# S(  1,  1)( 11,  6)(  2,   1) | 0.472169530 0.444964668 0.499540695 0.013936260 
Par#  3259# S(  1,  2)( 11,  6)(  2,   1) | 0.527830470 0.500459305 0.555035332 0.013936260 
Par#  3260# S(  2,  2)( 11,  6)(  2,   1) | 1.000000000 1.000000000 1.000000000 0.000000000 
Par#  3261# S(  1,  1)( 12,  6)(  2,   1) | 0.472720827 0.445329545 0.500277325 0.014031381 
Par#  3262# S(  1,  2)( 12,  6)(  2,   1) | 0.527279173 0.499722675 0.554670455 0.014031381 
Par#  3263# S(  2,  2)( 12,  6)(  2,   1) | 1.000000000 1.000000000 1.000000000 0.000000000 
Par#  3264# S(  1,  1)( 13,  6)(  2,   1) | 0.471974841 0.444834819 0.499281543 0.013903176 
Par#  3265# S(  1,  2)( 13,  6)(  2,   1) | 0.528025159 0.500718457 0.555165181 0.013903176 
Par#  3266# S(  2,  2)( 13,  6)(  2,   1) | 1.000000000 1.000000000 1.000000000 0.000000000 
Par#  3267# S(  1,  1)( 14,  6)(  2,   1) | 0.472758074 0.445354049 0.500327241 0.014037884 
Par#  3268# S(  1,  2)( 14,  6)(  2,   1) | 0.527241926 0.499672759 0.554645951 0.014037884 
Par#  3269# S(  2,  2)( 14,  6)(  2,   1) | 1.000000000 1.000000000 1.000000000 0.000000000 
Par#  3270# S(  1,  1)( 15,  6)(  2,   1) | 0.465278042 0.440024417 0.490710940 0.012941271 
Par#  3271# S(  1,  2)( 15,  6)(  2,   1) | 0.534721958 0.509289060 0.559975583 0.012941271 
Par#  3272# S(  2,  2)( 15,  6)(  2,   1) | 1.000000000 1.000000000 1.000000000 0.000000000 
Par#  3273# S(  1,  1)( 16,  6)(  2,   1) | 0.472481862 0.445171893 0.499957521 0.013989891 
Par#  3274# S(  1,  2)( 16,  6)(  2,   1) | 0.527518138 0.500042479 0.554828107 0.013989891 
Par#  3275# S(  2,  2)( 16,  6)(  2,   1) | 1.000000000 1.000000000 1.000000000 0.000000000 
Par#  3276# S(  1,  1)( 17,  6)(  2,   1) | 0.470824581 0.444056827 0.497761202 0.013713244 
Par#  3277# S(  1,  2)( 17,  6)(  2,   1) | 0.529175419 0.502238798 0.555943173 0.013713244 
Par#  3278# S(  2,  2)( 17,  6)(  2,   1) | 1.000000000 1.000000000 1.000000000 0.000000000 
Par#  3279# S(  1,  1)( 18,  6)(  2,   1) | 0.472352428 0.445086178 0.499784622 0.013967583 
Par#  3280# S(  1,  2)( 18,  6)(  2,   1) | 0.527647572 0.500215378 0.554913822 0.013967583 
Par#  3281# S(  2,  2)( 18,  6)(  2,   1) | 1.000000000 1.000000000 1.000000000 0.000000000 
Par#  3282# S(  1,  1)( 19,  6)(  2,   1) | 0.469615299 0.443218349 0.496183356 0.013524090 
Par#  3283# S(  1,  2)( 19,  6)(  2,   1) | 0.530384701 0.503816644 0.556781651 0.013524090 
Par#  3284# S(  2,  2)( 19,  6)(  2,   1) | 1.000000000 1.000000000 1.000000000 0.000000000 
Par#  3285# S(  1,  1)( 20,  6)(  2,   1) | 0.466353054 0.440844515 0.492038759 0.013071131 
Par#  3286# S(  1,  2)( 20,  6)(  2,   1) | 0.533646946 0.507961241 0.559155485 0.013071131 
Par#  3287# S(  2,  2)( 20,  6)(  2,   1) | 1.000000000 1.000000000 1.000000000 0.000000000 
Par#  3288# S(  1,  1)( 21,  6)(  2,   1) | 0.469993047 0.443482583 0.496673922 0.013581991 
Par#  3289# S(  1,  2)( 21,  6)(  2,   1) | 0.530006953 0.503326078 0.556517417 0.013581991 
Par#  3290# S(  2,  2)( 21,  6)(  2,   1) | 1.000000000 1.000000000 1.000000000 0.000000000 
Par#  3291# S(  1,  1)( 22,  6)(  2,   1) | 0.453192211 0.429343097 0.477258147 0.012232510 
Par#  3292# S(  1,  2)( 22,  6)(  2,   1) | 0.546807789 0.522741853 0.570656903 0.012232510 
Par#  3293# S(  2,  2)( 22,  6)(  2,   1) | 1.000000000 1.000000000 1.000000000 0.000000000 
Par#  3294# S(  1,  1)( 23,  6)(  2,   1) | 0.448449329 0.424371091 0.472771683 0.012356639 
Par#  3295# S(  1,  2)( 23,  6)(  2,   1) | 0.551550671 0.527228317 0.575628909 0.012356639 
Par#  3296# S(  2,  2)( 23,  6)(  2,   1) | 1.000000000 1.000000000 1.000000000 0.000000000 
Par#  3297# S(  1,  1)( 24,  6)(  2,   1) | 0.434720787 0.407712556 0.462122206 0.013893488 
Par#  3298# S(  1,  2)( 24,  6)(  2,   1) | 0.565279213 0.537877794 0.592287444 0.013893488 
Par#  3299# S(  2,  2)( 24,  6)(  2,   1) | 1.000000000 1.000000000 1.000000000 0.000000000 
Par#  3300# S(  1,  1)( 25,  6)(  2,   1) | 0.421461022 0.389314235 0.454287621 0.016597605 
Par#  3301# S(  1,  2)( 25,  6)(  2,   1) | 0.578538978 0.545712379 0.610685765 0.016597605 
Par#  3302# S(  2,  2)( 25,  6)(  2,   1) | 1.000000000 1.000000000 1.000000000 0.000000000 
Par#  3303# S(  1,  1)( 26,  6)(  2,   1) | 0.470759335 0.444012133 0.497675526 0.013702759 
Par#  3304# S(  1,  2)( 26,  6)(  2,   1) | 0.529240665 0.502324474 0.555987867 0.013702759 
Par#  3305# S(  2,  2)( 26,  6)(  2,   1) | 1.000000000 1.000000000 1.000000000 0.000000000 
Par#  3306# S(  1,  1)( 27,  6)(  2,   1) | 0.456666898 0.432702832 0.480833245 0.012287588 
Par#  3307# S(  1,  2)( 27,  6)(  2,   1) | 0.543333102 0.519166755 0.567297168 0.012287588 
Par#  3308# S(  2,  2)( 27,  6)(  2,   1) | 1.000000000 1.000000000 1.000000000 0.000000000 
Par#  3309# S(  1,  1)( 28,  6)(  2,   1) | 0.462270127 0.437623255 0.487102797 0.012632588 
Par#  3310# S(  1,  2)( 28,  6)(  2,   1) | 0.537729873 0.512897203 0.562376745 0.012632588 
Par#  3311# S(  2,  2)( 28,  6)(  2,   1) | 1.000000000 1.000000000 1.000000000 0.000000000 
Par#  3312# S(  1,  1)( 29,  6)(  2,   1) | 0.461746454 0.437188593 0.486491377 0.012587386 
Par#  3313# S(  1,  2)( 29,  6)(  2,   1) | 0.538253546 0.513508623 0.562811407 0.012587386 
Par#  3314# S(  2,  2)( 29,  6)(  2,   1) | 1.000000000 1.000000000 1.000000000 0.000000000 
Par#  3315# S(  1,  1)( 30,  6)(  2,   1) | 0.422816256 0.391264943 0.455010078 0.016283029 
Par#  3316# S(  1,  2)( 30,  6)(  2,   1) | 0.577183744 0.544989922 0.608735057 0.016283029 
Par#  3317# S(  2,  2)( 30,  6)(  2,   1) | 1.000000000 1.000000000 1.000000000 0.000000000 
Par#  3318# S(  1,  1)( 31,  6)(  2,   1) | 0.465608243 0.440278392 0.491116710 0.012980095 
Par#  3319# S(  1,  2)( 31,  6)(  2,   1) | 0.534391757 0.508883290 0.559721608 0.012980095 
Par#  3320# S(  2,  2)( 31,  6)(  2,   1) | 1.000000000 1.000000000 1.000000000 0.000000000 
Par#  3321# S(  1,  1)( 32,  6)(  2,   1) | 0.447481584 0.423302982 0.471911124 0.012409705 
Par#  3322# S(  1,  2)( 32,  6)(  2,   1) | 0.552518416 0.528088876 0.576697018 0.012409705 
Par#  3323# S(  2,  2)( 32,  6)(  2,   1) | 1.000000000 1.000000000 1.000000000 0.000000000 
Par#  3324# S(  1,  1)( 33,  6)(  2,   1) | 0.460246146 0.435915066 0.484768185 0.012472395 
Par#  3325# S(  1,  2)( 33,  6)(  2,   1) | 0.539753854 0.515231815 0.564084934 0.012472395 
Par#  3326# S(  2,  2)( 33,  6)(  2,   1) | 1.000000000 1.000000000 1.000000000 0.000000000 
Par#  3327# S(  1,  1)( 34,  6)(  2,   1) | 0.398832395 0.355504846 0.443804279 0.022581459 
Par#  3328# S(  1,  2)( 34,  6)(  2,   1) | 0.601167605 0.556195721 0.644495154 0.022581459 
Par#  3329# S(  2,  2)( 34,  6)(  2,   1) | 1.000000000 1.000000000 1.000000000 0.000000000 
Par#  3330# S(  1,  1)( 35,  6)(  2,   1) | 0.457754101 0.433704929 0.482001772 0.012330146 
Par#  3331# S(  1,  2)( 35,  6)(  2,   1) | 0.542245899 0.517998228 0.566295071 0.012330146 
Par#  3332# S(  2,  2)( 35,  6)(  2,   1) | 1.000000000 1.000000000 1.000000000 0.000000000 
Par#  3333# S(  1,  1)( 36,  6)(  2,   1) | 0.464129757 0.439126619 0.489314530 0.012813748 
Par#  3334# S(  1,  2)( 36,  6)(  2,   1) | 0.535870243 0.510685470 0.560873381 0.012813748 
Par#  3335# S(  2,  2)( 36,  6)(  2,   1) | 1.000000000 1.000000000 1.000000000 0.000000000 
Par#  3336# S(  1,  1)( 37,  6)(  2,   1) | 0.446892349 0.422643980 0.471396042 0.012446502 
Par#  3337# S(  1,  2)( 37,  6)(  2,   1) | 0.553107651 0.528603958 0.577356020 0.012446502 
Par#  3338# S(  2,  2)( 37,  6)(  2,   1) | 1.000000000 1.000000000 1.000000000 0.000000000 
Par#  3339# S(  1,  1)(  7,  7)(  2,   1) | 0.473617793 0.445914498 0.501484480 0.014190594 
Par#  3340# S(  1,  2)(  7,  7)(  2,   1) | 0.526382207 0.498515520 0.554085502 0.014190594 
Par#  3341# S(  2,  2)(  7,  7)(  2,   1) | 1.000000000 1.000000000 1.000000000 0.000000000 
Par#  3342# S(  1,  1)(  8,  7)(  2,   1) | 0.463282404 0.438449292 0.488298990 0.012727251 
Par#  3343# S(  1,  2)(  8,  7)(  2,   1) | 0.536717596 0.511701010 0.561550708 0.012727251 
Par#  3344# S(  2,  2)(  8,  7)(  2,   1) | 1.000000000 1.000000000 1.000000000 0.000000000 
Par#  3345# S(  1,  1)(  9,  7)(  2,   1) | 0.455544145 0.431643472 0.479651367 0.012256257 
Par#  3346# S(  1,  2)(  9,  7)(  2,   1) | 0.544455855 0.520348633 0.568356528 0.012256257 
Par#  3347# S(  2,  2)(  9,  7)(  2,   1) | 1.000000000 1.000000000 1.000000000 0.000000000 
Par#  3348# S(  1,  1)( 10,  7)(  2,   1) | 0.466762524 0.441151819 0.492549615 0.013123195 
Par#  3349# S(  1,  2)( 10,  7)(  2,   1) | 0.533237476 0.507450385 0.558848181 0.013123195 
Par#  3350# S(  2,  2)( 10,  7)(  2,   1) | 1.000000000 1.000000000 1.000000000 0.000000000 
Par#  3351# S(  1,  1)( 11,  7)(  2,   1) | 0.472169530 0.444964668 0.499540695 0.013936260 
Par#  3352# S(  1,  2)( 11,  7)(  2,   1) | 0.527830470 0.500459305 0.555035332 0.013936260 
Par#  3353# S(  2,  2)( 11,  7)(  2,   1) | 1.000000000 1.000000000 1.000000000 0.000000000 
Par#  3354# S(  1,  1)( 12,  7)(  2,   1) | 0.472720827 0.445329545 0.500277325 0.014031381 
Par#  3355# S(  1,  2)( 12,  7)(  2,   1) | 0.527279173 0.499722675 0.554670455 0.014031381 
Par#  3356# S(  2,  2)( 12,  7)(  2,   1) | 1.000000000 1.000000000 1.000000000 0.000000000 
Par#  3357# S(  1,  1)( 13,  7)(  2,   1) | 0.471974841 0.444834819 0.499281543 0.013903176 
Par#  3358# S(  1,  2)( 13,  7)(  2,   1) | 0.528025159 0.500718457 0.555165181 0.013903176 
Par#  3359# S(  2,  2)( 13,  7)(  2,   1) | 1.000000000 1.000000000 1.000000000 0.000000000 
Par#  3360# S(  1,  1)( 14,  7)(  2,   1) | 0.472758074 0.445354049 0.500327241 0.014037884 
Par#  3361# S(  1,  2)( 14,  7)(  2,   1) | 0.527241926 0.499672759 0.554645951 0.014037884 
Par#  3362# S(  2,  2)( 14,  7)(  2,   1) | 1.000000000 1.000000000 1.000000000 0.000000000 
Par#  3363# S(  1,  1)( 15,  7)(  2,   1) | 0.465278042 0.440024417 0.490710940 0.012941271 
Par#  3364# S(  1,  2)( 15,  7)(  2,   1) | 0.534721958 0.509289060 0.559975583 0.012941271 
Par#  3365# S(  2,  2)( 15,  7)(  2,   1) | 1.000000000 1.000000000 1.000000000 0.000000000 
Par#  3366# S(  1,  1)( 16,  7)(  2,   1) | 0.472481862 0.445171893 0.499957521 0.013989891 
Par#  3367# S(  1,  2)( 16,  7)(  2,   1) | 0.527518138 0.500042479 0.554828107 0.013989891 
Par#  3368# S(  2,  2)( 16,  7)(  2,   1) | 1.000000000 1.000000000 1.000000000 0.000000000 
Par#  3369# S(  1,  1)( 17,  7)(  2,   1) | 0.470824581 0.444056827 0.497761202 0.013713244 
Par#  3370# S(  1,  2)( 17,  7)(  2,   1) | 0.529175419 0.502238798 0.555943173 0.013713244 
Par#  3371# S(  2,  2)( 17,  7)(  2,   1) | 1.000000000 1.000000000 1.000000000 0.000000000 
Par#  3372# S(  1,  1)( 18,  7)(  2,   1) | 0.472352428 0.445086178 0.499784622 0.013967583 
Par#  3373# S(  1,  2)( 18,  7)(  2,   1) | 0.527647572 0.500215378 0.554913822 0.013967583 
Par#  3374# S(  2,  2)( 18,  7)(  2,   1) | 1.000000000 1.000000000 1.000000000 0.000000000 
Par#  3375# S(  1,  1)( 19,  7)(  2,   1) | 0.469615299 0.443218349 0.496183356 0.013524090 
Par#  3376# S(  1,  2)( 19,  7)(  2,   1) | 0.530384701 0.503816644 0.556781651 0.013524090 
Par#  3377# S(  2,  2)( 19,  7)(  2,   1) | 1.000000000 1.000000000 1.000000000 0.000000000 
Par#  3378# S(  1,  1)( 20,  7)(  2,   1) | 0.466353054 0.440844515 0.492038759 0.013071131 
Par#  3379# S(  1,  2)( 20,  7)(  2,   1) | 0.533646946 0.507961241 0.559155485 0.013071131 
Par#  3380# S(  2,  2)( 20,  7)(  2,   1) | 1.000000000 1.000000000 1.000000000 0.000000000 
Par#  3381# S(  1,  1)( 21,  7)(  2,   1) | 0.469993047 0.443482583 0.496673922 0.013581991 
Par#  3382# S(  1,  2)( 21,  7)(  2,   1) | 0.530006953 0.503326078 0.556517417 0.013581991 
Par#  3383# S(  2,  2)( 21,  7)(  2,   1) | 1.000000000 1.000000000 1.000000000 0.000000000 
Par#  3384# S(  1,  1)( 22,  7)(  2,   1) | 0.453192211 0.429343097 0.477258147 0.012232510 
Par#  3385# S(  1,  2)( 22,  7)(  2,   1) | 0.546807789 0.522741853 0.570656903 0.012232510 
Par#  3386# S(  2,  2)( 22,  7)(  2,   1) | 1.000000000 1.000000000 1.000000000 0.000000000 
Par#  3387# S(  1,  1)( 23,  7)(  2,   1) | 0.448449329 0.424371091 0.472771683 0.012356639 
Par#  3388# S(  1,  2)( 23,  7)(  2,   1) | 0.551550671 0.527228317 0.575628909 0.012356639 
Par#  3389# S(  2,  2)( 23,  7)(  2,   1) | 1.000000000 1.000000000 1.000000000 0.000000000 
Par#  3390# S(  1,  1)( 24,  7)(  2,   1) | 0.434720787 0.407712556 0.462122206 0.013893488 
Par#  3391# S(  1,  2)( 24,  7)(  2,   1) | 0.565279213 0.537877794 0.592287444 0.013893488 
Par#  3392# S(  2,  2)( 24,  7)(  2,   1) | 1.000000000 1.000000000 1.000000000 0.000000000 
Par#  3393# S(  1,  1)( 25,  7)(  2,   1) | 0.421461022 0.389314235 0.454287621 0.016597605 
Par#  3394# S(  1,  2)( 25,  7)(  2,   1) | 0.578538978 0.545712379 0.610685765 0.016597605 
Par#  3395# S(  2,  2)( 25,  7)(  2,   1) | 1.000000000 1.000000000 1.000000000 0.000000000 
Par#  3396# S(  1,  1)( 26,  7)(  2,   1) | 0.470759335 0.444012133 0.497675526 0.013702759 
Par#  3397# S(  1,  2)( 26,  7)(  2,   1) | 0.529240665 0.502324474 0.555987867 0.013702759 
Par#  3398# S(  2,  2)( 26,  7)(  2,   1) | 1.000000000 1.000000000 1.000000000 0.000000000 
Par#  3399# S(  1,  1)( 27,  7)(  2,   1) | 0.456666898 0.432702832 0.480833245 0.012287588 
Par#  3400# S(  1,  2)( 27,  7)(  2,   1) | 0.543333102 0.519166755 0.567297168 0.012287588 
Par#  3401# S(  2,  2)( 27,  7)(  2,   1) | 1.000000000 1.000000000 1.000000000 0.000000000 
Par#  3402# S(  1,  1)( 28,  7)(  2,   1) | 0.462270127 0.437623255 0.487102797 0.012632588 
Par#  3403# S(  1,  2)( 28,  7)(  2,   1) | 0.537729873 0.512897203 0.562376745 0.012632588 
Par#  3404# S(  2,  2)( 28,  7)(  2,   1) | 1.000000000 1.000000000 1.000000000 0.000000000 
Par#  3405# S(  1,  1)( 29,  7)(  2,   1) | 0.461746454 0.437188593 0.486491377 0.012587386 
Par#  3406# S(  1,  2)( 29,  7)(  2,   1) | 0.538253546 0.513508623 0.562811407 0.012587386 
Par#  3407# S(  2,  2)( 29,  7)(  2,   1) | 1.000000000 1.000000000 1.000000000 0.000000000 
Par#  3408# S(  1,  1)( 30,  7)(  2,   1) | 0.422816256 0.391264943 0.455010078 0.016283029 
Par#  3409# S(  1,  2)( 30,  7)(  2,   1) | 0.577183744 0.544989922 0.608735057 0.016283029 
Par#  3410# S(  2,  2)( 30,  7)(  2,   1) | 1.000000000 1.000000000 1.000000000 0.000000000 
Par#  3411# S(  1,  1)( 31,  7)(  2,   1) | 0.465608243 0.440278392 0.491116710 0.012980095 
Par#  3412# S(  1,  2)( 31,  7)(  2,   1) | 0.534391757 0.508883290 0.559721608 0.012980095 
Par#  3413# S(  2,  2)( 31,  7)(  2,   1) | 1.000000000 1.000000000 1.000000000 0.000000000 
Par#  3414# S(  1,  1)( 32,  7)(  2,   1) | 0.447481584 0.423302982 0.471911124 0.012409705 
Par#  3415# S(  1,  2)( 32,  7)(  2,   1) | 0.552518416 0.528088876 0.576697018 0.012409705 
Par#  3416# S(  2,  2)( 32,  7)(  2,   1) | 1.000000000 1.000000000 1.000000000 0.000000000 
Par#  3417# S(  1,  1)( 33,  7)(  2,   1) | 0.460246146 0.435915066 0.484768185 0.012472395 
Par#  3418# S(  1,  2)( 33,  7)(  2,   1) | 0.539753854 0.515231815 0.564084934 0.012472395 
Par#  3419# S(  2,  2)( 33,  7)(  2,   1) | 1.000000000 1.000000000 1.000000000 0.000000000 
Par#  3420# S(  1,  1)( 34,  7)(  2,   1) | 0.398832395 0.355504846 0.443804279 0.022581459 
Par#  3421# S(  1,  2)( 34,  7)(  2,   1) | 0.601167605 0.556195721 0.644495154 0.022581459 
Par#  3422# S(  2,  2)( 34,  7)(  2,   1) | 1.000000000 1.000000000 1.000000000 0.000000000 
Par#  3423# S(  1,  1)( 35,  7)(  2,   1) | 0.457754101 0.433704929 0.482001772 0.012330146 
Par#  3424# S(  1,  2)( 35,  7)(  2,   1) | 0.542245899 0.517998228 0.566295071 0.012330146 
Par#  3425# S(  2,  2)( 35,  7)(  2,   1) | 1.000000000 1.000000000 1.000000000 0.000000000 
Par#  3426# S(  1,  1)( 36,  7)(  2,   1) | 0.464129757 0.439126619 0.489314530 0.012813748 
Par#  3427# S(  1,  2)( 36,  7)(  2,   1) | 0.535870243 0.510685470 0.560873381 0.012813748 
Par#  3428# S(  2,  2)( 36,  7)(  2,   1) | 1.000000000 1.000000000 1.000000000 0.000000000 
Par#  3429# S(  1,  1)( 37,  7)(  2,   1) | 0.446892349 0.422643980 0.471396042 0.012446502 
Par#  3430# S(  1,  2)( 37,  7)(  2,   1) | 0.553107651 0.528603958 0.577356020 0.012446502 
Par#  3431# S(  2,  2)( 37,  7)(  2,   1) | 1.000000000 1.000000000 1.000000000 0.000000000 
Par#  3432# S(  1,  1)(  8,  8)(  2,   1) | 0.463282404 0.438449292 0.488298990 0.012727251 
Par#  3433# S(  1,  2)(  8,  8)(  2,   1) | 0.536717596 0.511701010 0.561550708 0.012727251 
Par#  3434# S(  2,  2)(  8,  8)(  2,   1) | 1.000000000 1.000000000 1.000000000 0.000000000 
Par#  3435# S(  1,  1)(  9,  8)(  2,   1) | 0.455544145 0.431643472 0.479651367 0.012256257 
Par#  3436# S(  1,  2)(  9,  8)(  2,   1) | 0.544455855 0.520348633 0.568356528 0.012256257 
Par#  3437# S(  2,  2)(  9,  8)(  2,   1) | 1.000000000 1.000000000 1.000000000 0.000000000 
Par#  3438# S(  1,  1)( 10,  8)(  2,   1) | 0.466762524 0.441151819 0.492549615 0.013123195 
Par#  3439# S(  1,  2)( 10,  8)(  2,   1) | 0.533237476 0.507450385 0.558848181 0.013123195 
Par#  3440# S(  2,  2)( 10,  8)(  2,   1) | 1.000000000 1.000000000 1.000000000 0.000000000 
Par#  3441# S(  1,  1)( 11,  8)(  2,   1) | 0.472169530 0.444964668 0.499540695 0.013936260 
Par#  3442# S(  1,  2)( 11,  8)(  2,   1) | 0.527830470 0.500459305 0.555035332 0.013936260 
Par#  3443# S(  2,  2)( 11,  8)(  2,   1) | 1.000000000 1.000000000 1.000000000 0.000000000 
Par#  3444# S(  1,  1)( 12,  8)(  2,   1) | 0.472720827 0.445329545 0.500277325 0.014031381 
Par#  3445# S(  1,  2)( 12,  8)(  2,   1) | 0.527279173 0.499722675 0.554670455 0.014031381 
Par#  3446# S(  2,  2)( 12,  8)(  2,   1) | 1.000000000 1.000000000 1.000000000 0.000000000 
Par#  3447# S(  1,  1)( 13,  8)(  2,   1) | 0.471974841 0.444834819 0.499281543 0.013903176 
Par#  3448# S(  1,  2)( 13,  8)(  2,   1) | 0.528025159 0.500718457 0.555165181 0.013903176 
Par#  3449# S(  2,  2)( 13,  8)(  2,   1) | 1.000000000 1.000000000 1.000000000 0.000000000 
Par#  3450# S(  1,  1)( 14,  8)(  2,   1) | 0.472758074 0.445354049 0.500327241 0.014037884 
Par#  3451# S(  1,  2)( 14,  8)(  2,   1) | 0.527241926 0.499672759 0.554645951 0.014037884 
Par#  3452# S(  2,  2)( 14,  8)(  2,   1) | 1.000000000 1.000000000 1.000000000 0.000000000 
Par#  3453# S(  1,  1)( 15,  8)(  2,   1) | 0.465278042 0.440024417 0.490710940 0.012941271 
Par#  3454# S(  1,  2)( 15,  8)(  2,   1) | 0.534721958 0.509289060 0.559975583 0.012941271 
Par#  3455# S(  2,  2)( 15,  8)(  2,   1) | 1.000000000 1.000000000 1.000000000 0.000000000 
Par#  3456# S(  1,  1)( 16,  8)(  2,   1) | 0.472481862 0.445171893 0.499957521 0.013989891 
Par#  3457# S(  1,  2)( 16,  8)(  2,   1) | 0.527518138 0.500042479 0.554828107 0.013989891 
Par#  3458# S(  2,  2)( 16,  8)(  2,   1) | 1.000000000 1.000000000 1.000000000 0.000000000 
Par#  3459# S(  1,  1)( 17,  8)(  2,   1) | 0.470824581 0.444056827 0.497761202 0.013713244 
Par#  3460# S(  1,  2)( 17,  8)(  2,   1) | 0.529175419 0.502238798 0.555943173 0.013713244 
Par#  3461# S(  2,  2)( 17,  8)(  2,   1) | 1.000000000 1.000000000 1.000000000 0.000000000 
Par#  3462# S(  1,  1)( 18,  8)(  2,   1) | 0.472352428 0.445086178 0.499784622 0.013967583 
Par#  3463# S(  1,  2)( 18,  8)(  2,   1) | 0.527647572 0.500215378 0.554913822 0.013967583 
Par#  3464# S(  2,  2)( 18,  8)(  2,   1) | 1.000000000 1.000000000 1.000000000 0.000000000 
Par#  3465# S(  1,  1)( 19,  8)(  2,   1) | 0.469615299 0.443218349 0.496183356 0.013524090 
Par#  3466# S(  1,  2)( 19,  8)(  2,   1) | 0.530384701 0.503816644 0.556781651 0.013524090 
Par#  3467# S(  2,  2)( 19,  8)(  2,   1) | 1.000000000 1.000000000 1.000000000 0.000000000 
Par#  3468# S(  1,  1)( 20,  8)(  2,   1) | 0.466353054 0.440844515 0.492038759 0.013071131 
Par#  3469# S(  1,  2)( 20,  8)(  2,   1) | 0.533646946 0.507961241 0.559155485 0.013071131 
Par#  3470# S(  2,  2)( 20,  8)(  2,   1) | 1.000000000 1.000000000 1.000000000 0.000000000 
Par#  3471# S(  1,  1)( 21,  8)(  2,   1) | 0.469993047 0.443482583 0.496673922 0.013581991 
Par#  3472# S(  1,  2)( 21,  8)(  2,   1) | 0.530006953 0.503326078 0.556517417 0.013581991 
Par#  3473# S(  2,  2)( 21,  8)(  2,   1) | 1.000000000 1.000000000 1.000000000 0.000000000 
Par#  3474# S(  1,  1)( 22,  8)(  2,   1) | 0.453192211 0.429343097 0.477258147 0.012232510 
Par#  3475# S(  1,  2)( 22,  8)(  2,   1) | 0.546807789 0.522741853 0.570656903 0.012232510 
Par#  3476# S(  2,  2)( 22,  8)(  2,   1) | 1.000000000 1.000000000 1.000000000 0.000000000 
Par#  3477# S(  1,  1)( 23,  8)(  2,   1) | 0.448449329 0.424371091 0.472771683 0.012356639 
Par#  3478# S(  1,  2)( 23,  8)(  2,   1) | 0.551550671 0.527228317 0.575628909 0.012356639 
Par#  3479# S(  2,  2)( 23,  8)(  2,   1) | 1.000000000 1.000000000 1.000000000 0.000000000 
Par#  3480# S(  1,  1)( 24,  8)(  2,   1) | 0.434720787 0.407712556 0.462122206 0.013893488 
Par#  3481# S(  1,  2)( 24,  8)(  2,   1) | 0.565279213 0.537877794 0.592287444 0.013893488 
Par#  3482# S(  2,  2)( 24,  8)(  2,   1) | 1.000000000 1.000000000 1.000000000 0.000000000 
Par#  3483# S(  1,  1)( 25,  8)(  2,   1) | 0.421461022 0.389314235 0.454287621 0.016597605 
Par#  3484# S(  1,  2)( 25,  8)(  2,   1) | 0.578538978 0.545712379 0.610685765 0.016597605 
Par#  3485# S(  2,  2)( 25,  8)(  2,   1) | 1.000000000 1.000000000 1.000000000 0.000000000 
Par#  3486# S(  1,  1)( 26,  8)(  2,   1) | 0.470759335 0.444012133 0.497675526 0.013702759 
Par#  3487# S(  1,  2)( 26,  8)(  2,   1) | 0.529240665 0.502324474 0.555987867 0.013702759 
Par#  3488# S(  2,  2)( 26,  8)(  2,   1) | 1.000000000 1.000000000 1.000000000 0.000000000 
Par#  3489# S(  1,  1)( 27,  8)(  2,   1) | 0.456666898 0.432702832 0.480833245 0.012287588 
Par#  3490# S(  1,  2)( 27,  8)(  2,   1) | 0.543333102 0.519166755 0.567297168 0.012287588 
Par#  3491# S(  2,  2)( 27,  8)(  2,   1) | 1.000000000 1.000000000 1.000000000 0.000000000 
Par#  3492# S(  1,  1)( 28,  8)(  2,   1) | 0.462270127 0.437623255 0.487102797 0.012632588 
Par#  3493# S(  1,  2)( 28,  8)(  2,   1) | 0.537729873 0.512897203 0.562376745 0.012632588 
Par#  3494# S(  2,  2)( 28,  8)(  2,   1) | 1.000000000 1.000000000 1.000000000 0.000000000 
Par#  3495# S(  1,  1)( 29,  8)(  2,   1) | 0.461746454 0.437188593 0.486491377 0.012587386 
Par#  3496# S(  1,  2)( 29,  8)(  2,   1) | 0.538253546 0.513508623 0.562811407 0.012587386 
Par#  3497# S(  2,  2)( 29,  8)(  2,   1) | 1.000000000 1.000000000 1.000000000 0.000000000 
Par#  3498# S(  1,  1)( 30,  8)(  2,   1) | 0.422816256 0.391264943 0.455010078 0.016283029 
Par#  3499# S(  1,  2)( 30,  8)(  2,   1) | 0.577183744 0.544989922 0.608735057 0.016283029 
Par#  3500# S(  2,  2)( 30,  8)(  2,   1) | 1.000000000 1.000000000 1.000000000 0.000000000 
Par#  3501# S(  1,  1)( 31,  8)(  2,   1) | 0.465608243 0.440278392 0.491116710 0.012980095 
Par#  3502# S(  1,  2)( 31,  8)(  2,   1) | 0.534391757 0.508883290 0.559721608 0.012980095 
Par#  3503# S(  2,  2)( 31,  8)(  2,   1) | 1.000000000 1.000000000 1.000000000 0.000000000 
Par#  3504# S(  1,  1)( 32,  8)(  2,   1) | 0.447481584 0.423302982 0.471911124 0.012409705 
Par#  3505# S(  1,  2)( 32,  8)(  2,   1) | 0.552518416 0.528088876 0.576697018 0.012409705 
Par#  3506# S(  2,  2)( 32,  8)(  2,   1) | 1.000000000 1.000000000 1.000000000 0.000000000 
Par#  3507# S(  1,  1)( 33,  8)(  2,   1) | 0.460246146 0.435915066 0.484768185 0.012472395 
Par#  3508# S(  1,  2)( 33,  8)(  2,   1) | 0.539753854 0.515231815 0.564084934 0.012472395 
Par#  3509# S(  2,  2)( 33,  8)(  2,   1) | 1.000000000 1.000000000 1.000000000 0.000000000 
Par#  3510# S(  1,  1)( 34,  8)(  2,   1) | 0.398832395 0.355504846 0.443804279 0.022581459 
Par#  3511# S(  1,  2)( 34,  8)(  2,   1) | 0.601167605 0.556195721 0.644495154 0.022581459 
Par#  3512# S(  2,  2)( 34,  8)(  2,   1) | 1.000000000 1.000000000 1.000000000 0.000000000 
Par#  3513# S(  1,  1)( 35,  8)(  2,   1) | 0.457754101 0.433704929 0.482001772 0.012330146 
Par#  3514# S(  1,  2)( 35,  8)(  2,   1) | 0.542245899 0.517998228 0.566295071 0.012330146 
Par#  3515# S(  2,  2)( 35,  8)(  2,   1) | 1.000000000 1.000000000 1.000000000 0.000000000 
Par#  3516# S(  1,  1)( 36,  8)(  2,   1) | 0.464129757 0.439126619 0.489314530 0.012813748 
Par#  3517# S(  1,  2)( 36,  8)(  2,   1) | 0.535870243 0.510685470 0.560873381 0.012813748 
Par#  3518# S(  2,  2)( 36,  8)(  2,   1) | 1.000000000 1.000000000 1.000000000 0.000000000 
Par#  3519# S(  1,  1)( 37,  8)(  2,   1) | 0.446892349 0.422643980 0.471396042 0.012446502 
Par#  3520# S(  1,  2)( 37,  8)(  2,   1) | 0.553107651 0.528603958 0.577356020 0.012446502 
Par#  3521# S(  2,  2)( 37,  8)(  2,   1) | 1.000000000 1.000000000 1.000000000 0.000000000 
Par#  3522# S(  1,  1)(  9,  9)(  2,   1) | 0.455544145 0.431643472 0.479651367 0.012256257 
Par#  3523# S(  1,  2)(  9,  9)(  2,   1) | 0.544455855 0.520348633 0.568356528 0.012256257 
Par#  3524# S(  2,  2)(  9,  9)(  2,   1) | 1.000000000 1.000000000 1.000000000 0.000000000 
Par#  3525# S(  1,  1)( 10,  9)(  2,   1) | 0.466762524 0.441151819 0.492549615 0.013123195 
Par#  3526# S(  1,  2)( 10,  9)(  2,   1) | 0.533237476 0.507450385 0.558848181 0.013123195 
Par#  3527# S(  2,  2)( 10,  9)(  2,   1) | 1.000000000 1.000000000 1.000000000 0.000000000 
Par#  3528# S(  1,  1)( 11,  9)(  2,   1) | 0.472169530 0.444964668 0.499540695 0.013936260 
Par#  3529# S(  1,  2)( 11,  9)(  2,   1) | 0.527830470 0.500459305 0.555035332 0.013936260 
Par#  3530# S(  2,  2)( 11,  9)(  2,   1) | 1.000000000 1.000000000 1.000000000 0.000000000 
Par#  3531# S(  1,  1)( 12,  9)(  2,   1) | 0.472720827 0.445329545 0.500277325 0.014031381 
Par#  3532# S(  1,  2)( 12,  9)(  2,   1) | 0.527279173 0.499722675 0.554670455 0.014031381 
Par#  3533# S(  2,  2)( 12,  9)(  2,   1) | 1.000000000 1.000000000 1.000000000 0.000000000 
Par#  3534# S(  1,  1)( 13,  9)(  2,   1) | 0.471974841 0.444834819 0.499281543 0.013903176 
Par#  3535# S(  1,  2)( 13,  9)(  2,   1) | 0.528025159 0.500718457 0.555165181 0.013903176 
Par#  3536# S(  2,  2)( 13,  9)(  2,   1) | 1.000000000 1.000000000 1.000000000 0.000000000 
Par#  3537# S(  1,  1)( 14,  9)(  2,   1) | 0.472758074 0.445354049 0.500327241 0.014037884 
Par#  3538# S(  1,  2)( 14,  9)(  2,   1) | 0.527241926 0.499672759 0.554645951 0.014037884 
Par#  3539# S(  2,  2)( 14,  9)(  2,   1) | 1.000000000 1.000000000 1.000000000 0.000000000 
Par#  3540# S(  1,  1)( 15,  9)(  2,   1) | 0.465278042 0.440024417 0.490710940 0.012941271 
Par#  3541# S(  1,  2)( 15,  9)(  2,   1) | 0.534721958 0.509289060 0.559975583 0.012941271 
Par#  3542# S(  2,  2)( 15,  9)(  2,   1) | 1.000000000 1.000000000 1.000000000 0.000000000 
Par#  3543# S(  1,  1)( 16,  9)(  2,   1) | 0.472481862 0.445171893 0.499957521 0.013989891 
Par#  3544# S(  1,  2)( 16,  9)(  2,   1) | 0.527518138 0.500042479 0.554828107 0.013989891 
Par#  3545# S(  2,  2)( 16,  9)(  2,   1) | 1.000000000 1.000000000 1.000000000 0.000000000 
Par#  3546# S(  1,  1)( 17,  9)(  2,   1) | 0.470824581 0.444056827 0.497761202 0.013713244 
Par#  3547# S(  1,  2)( 17,  9)(  2,   1) | 0.529175419 0.502238798 0.555943173 0.013713244 
Par#  3548# S(  2,  2)( 17,  9)(  2,   1) | 1.000000000 1.000000000 1.000000000 0.000000000 
Par#  3549# S(  1,  1)( 18,  9)(  2,   1) | 0.472352428 0.445086178 0.499784622 0.013967583 
Par#  3550# S(  1,  2)( 18,  9)(  2,   1) | 0.527647572 0.500215378 0.554913822 0.013967583 
Par#  3551# S(  2,  2)( 18,  9)(  2,   1) | 1.000000000 1.000000000 1.000000000 0.000000000 
Par#  3552# S(  1,  1)( 19,  9)(  2,   1) | 0.469615299 0.443218349 0.496183356 0.013524090 
Par#  3553# S(  1,  2)( 19,  9)(  2,   1) | 0.530384701 0.503816644 0.556781651 0.013524090 
Par#  3554# S(  2,  2)( 19,  9)(  2,   1) | 1.000000000 1.000000000 1.000000000 0.000000000 
Par#  3555# S(  1,  1)( 20,  9)(  2,   1) | 0.466353054 0.440844515 0.492038759 0.013071131 
Par#  3556# S(  1,  2)( 20,  9)(  2,   1) | 0.533646946 0.507961241 0.559155485 0.013071131 
Par#  3557# S(  2,  2)( 20,  9)(  2,   1) | 1.000000000 1.000000000 1.000000000 0.000000000 
Par#  3558# S(  1,  1)( 21,  9)(  2,   1) | 0.469993047 0.443482583 0.496673922 0.013581991 
Par#  3559# S(  1,  2)( 21,  9)(  2,   1) | 0.530006953 0.503326078 0.556517417 0.013581991 
Par#  3560# S(  2,  2)( 21,  9)(  2,   1) | 1.000000000 1.000000000 1.000000000 0.000000000 
Par#  3561# S(  1,  1)( 22,  9)(  2,   1) | 0.453192211 0.429343097 0.477258147 0.012232510 
Par#  3562# S(  1,  2)( 22,  9)(  2,   1) | 0.546807789 0.522741853 0.570656903 0.012232510 
Par#  3563# S(  2,  2)( 22,  9)(  2,   1) | 1.000000000 1.000000000 1.000000000 0.000000000 
Par#  3564# S(  1,  1)( 23,  9)(  2,   1) | 0.448449329 0.424371091 0.472771683 0.012356639 
Par#  3565# S(  1,  2)( 23,  9)(  2,   1) | 0.551550671 0.527228317 0.575628909 0.012356639 
Par#  3566# S(  2,  2)( 23,  9)(  2,   1) | 1.000000000 1.000000000 1.000000000 0.000000000 
Par#  3567# S(  1,  1)( 24,  9)(  2,   1) | 0.434720787 0.407712556 0.462122206 0.013893488 
Par#  3568# S(  1,  2)( 24,  9)(  2,   1) | 0.565279213 0.537877794 0.592287444 0.013893488 
Par#  3569# S(  2,  2)( 24,  9)(  2,   1) | 1.000000000 1.000000000 1.000000000 0.000000000 
Par#  3570# S(  1,  1)( 25,  9)(  2,   1) | 0.421461022 0.389314235 0.454287621 0.016597605 
Par#  3571# S(  1,  2)( 25,  9)(  2,   1) | 0.578538978 0.545712379 0.610685765 0.016597605 
Par#  3572# S(  2,  2)( 25,  9)(  2,   1) | 1.000000000 1.000000000 1.000000000 0.000000000 
Par#  3573# S(  1,  1)( 26,  9)(  2,   1) | 0.470759335 0.444012133 0.497675526 0.013702759 
Par#  3574# S(  1,  2)( 26,  9)(  2,   1) | 0.529240665 0.502324474 0.555987867 0.013702759 
Par#  3575# S(  2,  2)( 26,  9)(  2,   1) | 1.000000000 1.000000000 1.000000000 0.000000000 
Par#  3576# S(  1,  1)( 27,  9)(  2,   1) | 0.456666898 0.432702832 0.480833245 0.012287588 
Par#  3577# S(  1,  2)( 27,  9)(  2,   1) | 0.543333102 0.519166755 0.567297168 0.012287588 
Par#  3578# S(  2,  2)( 27,  9)(  2,   1) | 1.000000000 1.000000000 1.000000000 0.000000000 
Par#  3579# S(  1,  1)( 28,  9)(  2,   1) | 0.462270127 0.437623255 0.487102797 0.012632588 
Par#  3580# S(  1,  2)( 28,  9)(  2,   1) | 0.537729873 0.512897203 0.562376745 0.012632588 
Par#  3581# S(  2,  2)( 28,  9)(  2,   1) | 1.000000000 1.000000000 1.000000000 0.000000000 
Par#  3582# S(  1,  1)( 29,  9)(  2,   1) | 0.461746454 0.437188593 0.486491377 0.012587386 
Par#  3583# S(  1,  2)( 29,  9)(  2,   1) | 0.538253546 0.513508623 0.562811407 0.012587386 
Par#  3584# S(  2,  2)( 29,  9)(  2,   1) | 1.000000000 1.000000000 1.000000000 0.000000000 
Par#  3585# S(  1,  1)( 30,  9)(  2,   1) | 0.422816256 0.391264943 0.455010078 0.016283029 
Par#  3586# S(  1,  2)( 30,  9)(  2,   1) | 0.577183744 0.544989922 0.608735057 0.016283029 
Par#  3587# S(  2,  2)( 30,  9)(  2,   1) | 1.000000000 1.000000000 1.000000000 0.000000000 
Par#  3588# S(  1,  1)( 31,  9)(  2,   1) | 0.465608243 0.440278392 0.491116710 0.012980095 
Par#  3589# S(  1,  2)( 31,  9)(  2,   1) | 0.534391757 0.508883290 0.559721608 0.012980095 
Par#  3590# S(  2,  2)( 31,  9)(  2,   1) | 1.000000000 1.000000000 1.000000000 0.000000000 
Par#  3591# S(  1,  1)( 32,  9)(  2,   1) | 0.447481584 0.423302982 0.471911124 0.012409705 
Par#  3592# S(  1,  2)( 32,  9)(  2,   1) | 0.552518416 0.528088876 0.576697018 0.012409705 
Par#  3593# S(  2,  2)( 32,  9)(  2,   1) | 1.000000000 1.000000000 1.000000000 0.000000000 
Par#  3594# S(  1,  1)( 33,  9)(  2,   1) | 0.460246146 0.435915066 0.484768185 0.012472395 
Par#  3595# S(  1,  2)( 33,  9)(  2,   1) | 0.539753854 0.515231815 0.564084934 0.012472395 
Par#  3596# S(  2,  2)( 33,  9)(  2,   1) | 1.000000000 1.000000000 1.000000000 0.000000000 
Par#  3597# S(  1,  1)( 34,  9)(  2,   1) | 0.398832395 0.355504846 0.443804279 0.022581459 
Par#  3598# S(  1,  2)( 34,  9)(  2,   1) | 0.601167605 0.556195721 0.644495154 0.022581459 
Par#  3599# S(  2,  2)( 34,  9)(  2,   1) | 1.000000000 1.000000000 1.000000000 0.000000000 
Par#  3600# S(  1,  1)( 35,  9)(  2,   1) | 0.457754101 0.433704929 0.482001772 0.012330146 
Par#  3601# S(  1,  2)( 35,  9)(  2,   1) | 0.542245899 0.517998228 0.566295071 0.012330146 
Par#  3602# S(  2,  2)( 35,  9)(  2,   1) | 1.000000000 1.000000000 1.000000000 0.000000000 
Par#  3603# S(  1,  1)( 36,  9)(  2,   1) | 0.464129757 0.439126619 0.489314530 0.012813748 
Par#  3604# S(  1,  2)( 36,  9)(  2,   1) | 0.535870243 0.510685470 0.560873381 0.012813748 
Par#  3605# S(  2,  2)( 36,  9)(  2,   1) | 1.000000000 1.000000000 1.000000000 0.000000000 
Par#  3606# S(  1,  1)( 37,  9)(  2,   1) | 0.446892349 0.422643980 0.471396042 0.012446502 
Par#  3607# S(  1,  2)( 37,  9)(  2,   1) | 0.553107651 0.528603958 0.577356020 0.012446502 
Par#  3608# S(  2,  2)( 37,  9)(  2,   1) | 1.000000000 1.000000000 1.000000000 0.000000000 
Par#  3609# S(  1,  1)( 10, 10)(  2,   1) | 0.466762524 0.441151819 0.492549615 0.013123195 
Par#  3610# S(  1,  2)( 10, 10)(  2,   1) | 0.533237476 0.507450385 0.558848181 0.013123195 
Par#  3611# S(  2,  2)( 10, 10)(  2,   1) | 1.000000000 1.000000000 1.000000000 0.000000000 
Par#  3612# S(  1,  1)( 11, 10)(  2,   1) | 0.472169530 0.444964668 0.499540695 0.013936260 
Par#  3613# S(  1,  2)( 11, 10)(  2,   1) | 0.527830470 0.500459305 0.555035332 0.013936260 
Par#  3614# S(  2,  2)( 11, 10)(  2,   1) | 1.000000000 1.000000000 1.000000000 0.000000000 
Par#  3615# S(  1,  1)( 12, 10)(  2,   1) | 0.472720827 0.445329545 0.500277325 0.014031381 
Par#  3616# S(  1,  2)( 12, 10)(  2,   1) | 0.527279173 0.499722675 0.554670455 0.014031381 
Par#  3617# S(  2,  2)( 12, 10)(  2,   1) | 1.000000000 1.000000000 1.000000000 0.000000000 
Par#  3618# S(  1,  1)( 13, 10)(  2,   1) | 0.471974841 0.444834819 0.499281543 0.013903176 
Par#  3619# S(  1,  2)( 13, 10)(  2,   1) | 0.528025159 0.500718457 0.555165181 0.013903176 
Par#  3620# S(  2,  2)( 13, 10)(  2,   1) | 1.000000000 1.000000000 1.000000000 0.000000000 
Par#  3621# S(  1,  1)( 14, 10)(  2,   1) | 0.472758074 0.445354049 0.500327241 0.014037884 
Par#  3622# S(  1,  2)( 14, 10)(  2,   1) | 0.527241926 0.499672759 0.554645951 0.014037884 
Par#  3623# S(  2,  2)( 14, 10)(  2,   1) | 1.000000000 1.000000000 1.000000000 0.000000000 
Par#  3624# S(  1,  1)( 15, 10)(  2,   1) | 0.465278042 0.440024417 0.490710940 0.012941271 
Par#  3625# S(  1,  2)( 15, 10)(  2,   1) | 0.534721958 0.509289060 0.559975583 0.012941271 
Par#  3626# S(  2,  2)( 15, 10)(  2,   1) | 1.000000000 1.000000000 1.000000000 0.000000000 
Par#  3627# S(  1,  1)( 16, 10)(  2,   1) | 0.472481862 0.445171893 0.499957521 0.013989891 
Par#  3628# S(  1,  2)( 16, 10)(  2,   1) | 0.527518138 0.500042479 0.554828107 0.013989891 
Par#  3629# S(  2,  2)( 16, 10)(  2,   1) | 1.000000000 1.000000000 1.000000000 0.000000000 
Par#  3630# S(  1,  1)( 17, 10)(  2,   1) | 0.470824581 0.444056827 0.497761202 0.013713244 
Par#  3631# S(  1,  2)( 17, 10)(  2,   1) | 0.529175419 0.502238798 0.555943173 0.013713244 
Par#  3632# S(  2,  2)( 17, 10)(  2,   1) | 1.000000000 1.000000000 1.000000000 0.000000000 
Par#  3633# S(  1,  1)( 18, 10)(  2,   1) | 0.472352428 0.445086178 0.499784622 0.013967583 
Par#  3634# S(  1,  2)( 18, 10)(  2,   1) | 0.527647572 0.500215378 0.554913822 0.013967583 
Par#  3635# S(  2,  2)( 18, 10)(  2,   1) | 1.000000000 1.000000000 1.000000000 0.000000000 
Par#  3636# S(  1,  1)( 19, 10)(  2,   1) | 0.469615299 0.443218349 0.496183356 0.013524090 
Par#  3637# S(  1,  2)( 19, 10)(  2,   1) | 0.530384701 0.503816644 0.556781651 0.013524090 
Par#  3638# S(  2,  2)( 19, 10)(  2,   1) | 1.000000000 1.000000000 1.000000000 0.000000000 
Par#  3639# S(  1,  1)( 20, 10)(  2,   1) | 0.466353054 0.440844515 0.492038759 0.013071131 
Par#  3640# S(  1,  2)( 20, 10)(  2,   1) | 0.533646946 0.507961241 0.559155485 0.013071131 
Par#  3641# S(  2,  2)( 20, 10)(  2,   1) | 1.000000000 1.000000000 1.000000000 0.000000000 
Par#  3642# S(  1,  1)( 21, 10)(  2,   1) | 0.469993047 0.443482583 0.496673922 0.013581991 
Par#  3643# S(  1,  2)( 21, 10)(  2,   1) | 0.530006953 0.503326078 0.556517417 0.013581991 
Par#  3644# S(  2,  2)( 21, 10)(  2,   1) | 1.000000000 1.000000000 1.000000000 0.000000000 
Par#  3645# S(  1,  1)( 22, 10)(  2,   1) | 0.453192211 0.429343097 0.477258147 0.012232510 
Par#  3646# S(  1,  2)( 22, 10)(  2,   1) | 0.546807789 0.522741853 0.570656903 0.012232510 
Par#  3647# S(  2,  2)( 22, 10)(  2,   1) | 1.000000000 1.000000000 1.000000000 0.000000000 
Par#  3648# S(  1,  1)( 23, 10)(  2,   1) | 0.448449329 0.424371091 0.472771683 0.012356639 
Par#  3649# S(  1,  2)( 23, 10)(  2,   1) | 0.551550671 0.527228317 0.575628909 0.012356639 
Par#  3650# S(  2,  2)( 23, 10)(  2,   1) | 1.000000000 1.000000000 1.000000000 0.000000000 
Par#  3651# S(  1,  1)( 24, 10)(  2,   1) | 0.434720787 0.407712556 0.462122206 0.013893488 
Par#  3652# S(  1,  2)( 24, 10)(  2,   1) | 0.565279213 0.537877794 0.592287444 0.013893488 
Par#  3653# S(  2,  2)( 24, 10)(  2,   1) | 1.000000000 1.000000000 1.000000000 0.000000000 
Par#  3654# S(  1,  1)( 25, 10)(  2,   1) | 0.421461022 0.389314235 0.454287621 0.016597605 
Par#  3655# S(  1,  2)( 25, 10)(  2,   1) | 0.578538978 0.545712379 0.610685765 0.016597605 
Par#  3656# S(  2,  2)( 25, 10)(  2,   1) | 1.000000000 1.000000000 1.000000000 0.000000000 
Par#  3657# S(  1,  1)( 26, 10)(  2,   1) | 0.470759335 0.444012133 0.497675526 0.013702759 
Par#  3658# S(  1,  2)( 26, 10)(  2,   1) | 0.529240665 0.502324474 0.555987867 0.013702759 
Par#  3659# S(  2,  2)( 26, 10)(  2,   1) | 1.000000000 1.000000000 1.000000000 0.000000000 
Par#  3660# S(  1,  1)( 27, 10)(  2,   1) | 0.456666898 0.432702832 0.480833245 0.012287588 
Par#  3661# S(  1,  2)( 27, 10)(  2,   1) | 0.543333102 0.519166755 0.567297168 0.012287588 
Par#  3662# S(  2,  2)( 27, 10)(  2,   1) | 1.000000000 1.000000000 1.000000000 0.000000000 
Par#  3663# S(  1,  1)( 28, 10)(  2,   1) | 0.462270127 0.437623255 0.487102797 0.012632588 
Par#  3664# S(  1,  2)( 28, 10)(  2,   1) | 0.537729873 0.512897203 0.562376745 0.012632588 
Par#  3665# S(  2,  2)( 28, 10)(  2,   1) | 1.000000000 1.000000000 1.000000000 0.000000000 
Par#  3666# S(  1,  1)( 29, 10)(  2,   1) | 0.461746454 0.437188593 0.486491377 0.012587386 
Par#  3667# S(  1,  2)( 29, 10)(  2,   1) | 0.538253546 0.513508623 0.562811407 0.012587386 
Par#  3668# S(  2,  2)( 29, 10)(  2,   1) | 1.000000000 1.000000000 1.000000000 0.000000000 
Par#  3669# S(  1,  1)( 30, 10)(  2,   1) | 0.422816256 0.391264943 0.455010078 0.016283029 
Par#  3670# S(  1,  2)( 30, 10)(  2,   1) | 0.577183744 0.544989922 0.608735057 0.016283029 
Par#  3671# S(  2,  2)( 30, 10)(  2,   1) | 1.000000000 1.000000000 1.000000000 0.000000000 
Par#  3672# S(  1,  1)( 31, 10)(  2,   1) | 0.465608243 0.440278392 0.491116710 0.012980095 
Par#  3673# S(  1,  2)( 31, 10)(  2,   1) | 0.534391757 0.508883290 0.559721608 0.012980095 
Par#  3674# S(  2,  2)( 31, 10)(  2,   1) | 1.000000000 1.000000000 1.000000000 0.000000000 
Par#  3675# S(  1,  1)( 32, 10)(  2,   1) | 0.447481584 0.423302982 0.471911124 0.012409705 
Par#  3676# S(  1,  2)( 32, 10)(  2,   1) | 0.552518416 0.528088876 0.576697018 0.012409705 
Par#  3677# S(  2,  2)( 32, 10)(  2,   1) | 1.000000000 1.000000000 1.000000000 0.000000000 
Par#  3678# S(  1,  1)( 33, 10)(  2,   1) | 0.460246146 0.435915066 0.484768185 0.012472395 
Par#  3679# S(  1,  2)( 33, 10)(  2,   1) | 0.539753854 0.515231815 0.564084934 0.012472395 
Par#  3680# S(  2,  2)( 33, 10)(  2,   1) | 1.000000000 1.000000000 1.000000000 0.000000000 
Par#  3681# S(  1,  1)( 34, 10)(  2,   1) | 0.398832395 0.355504846 0.443804279 0.022581459 
Par#  3682# S(  1,  2)( 34, 10)(  2,   1) | 0.601167605 0.556195721 0.644495154 0.022581459 
Par#  3683# S(  2,  2)( 34, 10)(  2,   1) | 1.000000000 1.000000000 1.000000000 0.000000000 
Par#  3684# S(  1,  1)( 35, 10)(  2,   1) | 0.457754101 0.433704929 0.482001772 0.012330146 
Par#  3685# S(  1,  2)( 35, 10)(  2,   1) | 0.542245899 0.517998228 0.566295071 0.012330146 
Par#  3686# S(  2,  2)( 35, 10)(  2,   1) | 1.000000000 1.000000000 1.000000000 0.000000000 
Par#  3687# S(  1,  1)( 36, 10)(  2,   1) | 0.464129757 0.439126619 0.489314530 0.012813748 
Par#  3688# S(  1,  2)( 36, 10)(  2,   1) | 0.535870243 0.510685470 0.560873381 0.012813748 
Par#  3689# S(  2,  2)( 36, 10)(  2,   1) | 1.000000000 1.000000000 1.000000000 0.000000000 
Par#  3690# S(  1,  1)( 37, 10)(  2,   1) | 0.446892349 0.422643980 0.471396042 0.012446502 
Par#  3691# S(  1,  2)( 37, 10)(  2,   1) | 0.553107651 0.528603958 0.577356020 0.012446502 
Par#  3692# S(  2,  2)( 37, 10)(  2,   1) | 1.000000000 1.000000000 1.000000000 0.000000000 
Par#  3693# S(  1,  1)( 11, 11)(  2,   1) | 0.472169530 0.444964668 0.499540695 0.013936260 
Par#  3694# S(  1,  2)( 11, 11)(  2,   1) | 0.527830470 0.500459305 0.555035332 0.013936260 
Par#  3695# S(  2,  2)( 11, 11)(  2,   1) | 1.000000000 1.000000000 1.000000000 0.000000000 
Par#  3696# S(  1,  1)( 12, 11)(  2,   1) | 0.472720827 0.445329545 0.500277325 0.014031381 
Par#  3697# S(  1,  2)( 12, 11)(  2,   1) | 0.527279173 0.499722675 0.554670455 0.014031381 
Par#  3698# S(  2,  2)( 12, 11)(  2,   1) | 1.000000000 1.000000000 1.000000000 0.000000000 
Par#  3699# S(  1,  1)( 13, 11)(  2,   1) | 0.471974841 0.444834819 0.499281543 0.013903176 
Par#  3700# S(  1,  2)( 13, 11)(  2,   1) | 0.528025159 0.500718457 0.555165181 0.013903176 
Par#  3701# S(  2,  2)( 13, 11)(  2,   1) | 1.000000000 1.000000000 1.000000000 0.000000000 
Par#  3702# S(  1,  1)( 14, 11)(  2,   1) | 0.472758074 0.445354049 0.500327241 0.014037884 
Par#  3703# S(  1,  2)( 14, 11)(  2,   1) | 0.527241926 0.499672759 0.554645951 0.014037884 
Par#  3704# S(  2,  2)( 14, 11)(  2,   1) | 1.000000000 1.000000000 1.000000000 0.000000000 
Par#  3705# S(  1,  1)( 15, 11)(  2,   1) | 0.465278042 0.440024417 0.490710940 0.012941271 
Par#  3706# S(  1,  2)( 15, 11)(  2,   1) | 0.534721958 0.509289060 0.559975583 0.012941271 
Par#  3707# S(  2,  2)( 15, 11)(  2,   1) | 1.000000000 1.000000000 1.000000000 0.000000000 
Par#  3708# S(  1,  1)( 16, 11)(  2,   1) | 0.472481862 0.445171893 0.499957521 0.013989891 
Par#  3709# S(  1,  2)( 16, 11)(  2,   1) | 0.527518138 0.500042479 0.554828107 0.013989891 
Par#  3710# S(  2,  2)( 16, 11)(  2,   1) | 1.000000000 1.000000000 1.000000000 0.000000000 
Par#  3711# S(  1,  1)( 17, 11)(  2,   1) | 0.470824581 0.444056827 0.497761202 0.013713244 
Par#  3712# S(  1,  2)( 17, 11)(  2,   1) | 0.529175419 0.502238798 0.555943173 0.013713244 
Par#  3713# S(  2,  2)( 17, 11)(  2,   1) | 1.000000000 1.000000000 1.000000000 0.000000000 
Par#  3714# S(  1,  1)( 18, 11)(  2,   1) | 0.472352428 0.445086178 0.499784622 0.013967583 
Par#  3715# S(  1,  2)( 18, 11)(  2,   1) | 0.527647572 0.500215378 0.554913822 0.013967583 
Par#  3716# S(  2,  2)( 18, 11)(  2,   1) | 1.000000000 1.000000000 1.000000000 0.000000000 
Par#  3717# S(  1,  1)( 19, 11)(  2,   1) | 0.469615299 0.443218349 0.496183356 0.013524090 
Par#  3718# S(  1,  2)( 19, 11)(  2,   1) | 0.530384701 0.503816644 0.556781651 0.013524090 
Par#  3719# S(  2,  2)( 19, 11)(  2,   1) | 1.000000000 1.000000000 1.000000000 0.000000000 
Par#  3720# S(  1,  1)( 20, 11)(  2,   1) | 0.466353054 0.440844515 0.492038759 0.013071131 
Par#  3721# S(  1,  2)( 20, 11)(  2,   1) | 0.533646946 0.507961241 0.559155485 0.013071131 
Par#  3722# S(  2,  2)( 20, 11)(  2,   1) | 1.000000000 1.000000000 1.000000000 0.000000000 
Par#  3723# S(  1,  1)( 21, 11)(  2,   1) | 0.469993047 0.443482583 0.496673922 0.013581991 
Par#  3724# S(  1,  2)( 21, 11)(  2,   1) | 0.530006953 0.503326078 0.556517417 0.013581991 
Par#  3725# S(  2,  2)( 21, 11)(  2,   1) | 1.000000000 1.000000000 1.000000000 0.000000000 
Par#  3726# S(  1,  1)( 22, 11)(  2,   1) | 0.453192211 0.429343097 0.477258147 0.012232510 
Par#  3727# S(  1,  2)( 22, 11)(  2,   1) | 0.546807789 0.522741853 0.570656903 0.012232510 
Par#  3728# S(  2,  2)( 22, 11)(  2,   1) | 1.000000000 1.000000000 1.000000000 0.000000000 
Par#  3729# S(  1,  1)( 23, 11)(  2,   1) | 0.448449329 0.424371091 0.472771683 0.012356639 
Par#  3730# S(  1,  2)( 23, 11)(  2,   1) | 0.551550671 0.527228317 0.575628909 0.012356639 
Par#  3731# S(  2,  2)( 23, 11)(  2,   1) | 1.000000000 1.000000000 1.000000000 0.000000000 
Par#  3732# S(  1,  1)( 24, 11)(  2,   1) | 0.434720787 0.407712556 0.462122206 0.013893488 
Par#  3733# S(  1,  2)( 24, 11)(  2,   1) | 0.565279213 0.537877794 0.592287444 0.013893488 
Par#  3734# S(  2,  2)( 24, 11)(  2,   1) | 1.000000000 1.000000000 1.000000000 0.000000000 
Par#  3735# S(  1,  1)( 25, 11)(  2,   1) | 0.421461022 0.389314235 0.454287621 0.016597605 
Par#  3736# S(  1,  2)( 25, 11)(  2,   1) | 0.578538978 0.545712379 0.610685765 0.016597605 
Par#  3737# S(  2,  2)( 25, 11)(  2,   1) | 1.000000000 1.000000000 1.000000000 0.000000000 
Par#  3738# S(  1,  1)( 26, 11)(  2,   1) | 0.470759335 0.444012133 0.497675526 0.013702759 
Par#  3739# S(  1,  2)( 26, 11)(  2,   1) | 0.529240665 0.502324474 0.555987867 0.013702759 
Par#  3740# S(  2,  2)( 26, 11)(  2,   1) | 1.000000000 1.000000000 1.000000000 0.000000000 
Par#  3741# S(  1,  1)( 27, 11)(  2,   1) | 0.456666898 0.432702832 0.480833245 0.012287588 
Par#  3742# S(  1,  2)( 27, 11)(  2,   1) | 0.543333102 0.519166755 0.567297168 0.012287588 
Par#  3743# S(  2,  2)( 27, 11)(  2,   1) | 1.000000000 1.000000000 1.000000000 0.000000000 
Par#  3744# S(  1,  1)( 28, 11)(  2,   1) | 0.462270127 0.437623255 0.487102797 0.012632588 
Par#  3745# S(  1,  2)( 28, 11)(  2,   1) | 0.537729873 0.512897203 0.562376745 0.012632588 
Par#  3746# S(  2,  2)( 28, 11)(  2,   1) | 1.000000000 1.000000000 1.000000000 0.000000000 
Par#  3747# S(  1,  1)( 29, 11)(  2,   1) | 0.461746454 0.437188593 0.486491377 0.012587386 
Par#  3748# S(  1,  2)( 29, 11)(  2,   1) | 0.538253546 0.513508623 0.562811407 0.012587386 
Par#  3749# S(  2,  2)( 29, 11)(  2,   1) | 1.000000000 1.000000000 1.000000000 0.000000000 
Par#  3750# S(  1,  1)( 30, 11)(  2,   1) | 0.422816256 0.391264943 0.455010078 0.016283029 
Par#  3751# S(  1,  2)( 30, 11)(  2,   1) | 0.577183744 0.544989922 0.608735057 0.016283029 
Par#  3752# S(  2,  2)( 30, 11)(  2,   1) | 1.000000000 1.000000000 1.000000000 0.000000000 
Par#  3753# S(  1,  1)( 31, 11)(  2,   1) | 0.465608243 0.440278392 0.491116710 0.012980095 
Par#  3754# S(  1,  2)( 31, 11)(  2,   1) | 0.534391757 0.508883290 0.559721608 0.012980095 
Par#  3755# S(  2,  2)( 31, 11)(  2,   1) | 1.000000000 1.000000000 1.000000000 0.000000000 
Par#  3756# S(  1,  1)( 32, 11)(  2,   1) | 0.447481584 0.423302982 0.471911124 0.012409705 
Par#  3757# S(  1,  2)( 32, 11)(  2,   1) | 0.552518416 0.528088876 0.576697018 0.012409705 
Par#  3758# S(  2,  2)( 32, 11)(  2,   1) | 1.000000000 1.000000000 1.000000000 0.000000000 
Par#  3759# S(  1,  1)( 33, 11)(  2,   1) | 0.460246146 0.435915066 0.484768185 0.012472395 
Par#  3760# S(  1,  2)( 33, 11)(  2,   1) | 0.539753854 0.515231815 0.564084934 0.012472395 
Par#  3761# S(  2,  2)( 33, 11)(  2,   1) | 1.000000000 1.000000000 1.000000000 0.000000000 
Par#  3762# S(  1,  1)( 34, 11)(  2,   1) | 0.398832395 0.355504846 0.443804279 0.022581459 
Par#  3763# S(  1,  2)( 34, 11)(  2,   1) | 0.601167605 0.556195721 0.644495154 0.022581459 
Par#  3764# S(  2,  2)( 34, 11)(  2,   1) | 1.000000000 1.000000000 1.000000000 0.000000000 
Par#  3765# S(  1,  1)( 35, 11)(  2,   1) | 0.457754101 0.433704929 0.482001772 0.012330146 
Par#  3766# S(  1,  2)( 35, 11)(  2,   1) | 0.542245899 0.517998228 0.566295071 0.012330146 
Par#  3767# S(  2,  2)( 35, 11)(  2,   1) | 1.000000000 1.000000000 1.000000000 0.000000000 
Par#  3768# S(  1,  1)( 36, 11)(  2,   1) | 0.464129757 0.439126619 0.489314530 0.012813748 
Par#  3769# S(  1,  2)( 36, 11)(  2,   1) | 0.535870243 0.510685470 0.560873381 0.012813748 
Par#  3770# S(  2,  2)( 36, 11)(  2,   1) | 1.000000000 1.000000000 1.000000000 0.000000000 
Par#  3771# S(  1,  1)( 37, 11)(  2,   1) | 0.446892349 0.422643980 0.471396042 0.012446502 
Par#  3772# S(  1,  2)( 37, 11)(  2,   1) | 0.553107651 0.528603958 0.577356020 0.012446502 
Par#  3773# S(  2,  2)( 37, 11)(  2,   1) | 1.000000000 1.000000000 1.000000000 0.000000000 
Par#  3774# S(  1,  1)( 12, 12)(  2,   1) | 0.472720827 0.445329545 0.500277325 0.014031381 
Par#  3775# S(  1,  2)( 12, 12)(  2,   1) | 0.527279173 0.499722675 0.554670455 0.014031381 
Par#  3776# S(  2,  2)( 12, 12)(  2,   1) | 1.000000000 1.000000000 1.000000000 0.000000000 
Par#  3777# S(  1,  1)( 13, 12)(  2,   1) | 0.471974841 0.444834819 0.499281543 0.013903176 
Par#  3778# S(  1,  2)( 13, 12)(  2,   1) | 0.528025159 0.500718457 0.555165181 0.013903176 
Par#  3779# S(  2,  2)( 13, 12)(  2,   1) | 1.000000000 1.000000000 1.000000000 0.000000000 
Par#  3780# S(  1,  1)( 14, 12)(  2,   1) | 0.472758074 0.445354049 0.500327241 0.014037884 
Par#  3781# S(  1,  2)( 14, 12)(  2,   1) | 0.527241926 0.499672759 0.554645951 0.014037884 
Par#  3782# S(  2,  2)( 14, 12)(  2,   1) | 1.000000000 1.000000000 1.000000000 0.000000000 
Par#  3783# S(  1,  1)( 15, 12)(  2,   1) | 0.465278042 0.440024417 0.490710940 0.012941271 
Par#  3784# S(  1,  2)( 15, 12)(  2,   1) | 0.534721958 0.509289060 0.559975583 0.012941271 
Par#  3785# S(  2,  2)( 15, 12)(  2,   1) | 1.000000000 1.000000000 1.000000000 0.000000000 
Par#  3786# S(  1,  1)( 16, 12)(  2,   1) | 0.472481862 0.445171893 0.499957521 0.013989891 
Par#  3787# S(  1,  2)( 16, 12)(  2,   1) | 0.527518138 0.500042479 0.554828107 0.013989891 
Par#  3788# S(  2,  2)( 16, 12)(  2,   1) | 1.000000000 1.000000000 1.000000000 0.000000000 
Par#  3789# S(  1,  1)( 17, 12)(  2,   1) | 0.470824581 0.444056827 0.497761202 0.013713244 
Par#  3790# S(  1,  2)( 17, 12)(  2,   1) | 0.529175419 0.502238798 0.555943173 0.013713244 
Par#  3791# S(  2,  2)( 17, 12)(  2,   1) | 1.000000000 1.000000000 1.000000000 0.000000000 
Par#  3792# S(  1,  1)( 18, 12)(  2,   1) | 0.472352428 0.445086178 0.499784622 0.013967583 
Par#  3793# S(  1,  2)( 18, 12)(  2,   1) | 0.527647572 0.500215378 0.554913822 0.013967583 
Par#  3794# S(  2,  2)( 18, 12)(  2,   1) | 1.000000000 1.000000000 1.000000000 0.000000000 
Par#  3795# S(  1,  1)( 19, 12)(  2,   1) | 0.469615299 0.443218349 0.496183356 0.013524090 
Par#  3796# S(  1,  2)( 19, 12)(  2,   1) | 0.530384701 0.503816644 0.556781651 0.013524090 
Par#  3797# S(  2,  2)( 19, 12)(  2,   1) | 1.000000000 1.000000000 1.000000000 0.000000000 
Par#  3798# S(  1,  1)( 20, 12)(  2,   1) | 0.466353054 0.440844515 0.492038759 0.013071131 
Par#  3799# S(  1,  2)( 20, 12)(  2,   1) | 0.533646946 0.507961241 0.559155485 0.013071131 
Par#  3800# S(  2,  2)( 20, 12)(  2,   1) | 1.000000000 1.000000000 1.000000000 0.000000000 
Par#  3801# S(  1,  1)( 21, 12)(  2,   1) | 0.469993047 0.443482583 0.496673922 0.013581991 
Par#  3802# S(  1,  2)( 21, 12)(  2,   1) | 0.530006953 0.503326078 0.556517417 0.013581991 
Par#  3803# S(  2,  2)( 21, 12)(  2,   1) | 1.000000000 1.000000000 1.000000000 0.000000000 
Par#  3804# S(  1,  1)( 22, 12)(  2,   1) | 0.453192211 0.429343097 0.477258147 0.012232510 
Par#  3805# S(  1,  2)( 22, 12)(  2,   1) | 0.546807789 0.522741853 0.570656903 0.012232510 
Par#  3806# S(  2,  2)( 22, 12)(  2,   1) | 1.000000000 1.000000000 1.000000000 0.000000000 
Par#  3807# S(  1,  1)( 23, 12)(  2,   1) | 0.448449329 0.424371091 0.472771683 0.012356639 
Par#  3808# S(  1,  2)( 23, 12)(  2,   1) | 0.551550671 0.527228317 0.575628909 0.012356639 
Par#  3809# S(  2,  2)( 23, 12)(  2,   1) | 1.000000000 1.000000000 1.000000000 0.000000000 
Par#  3810# S(  1,  1)( 24, 12)(  2,   1) | 0.434720787 0.407712556 0.462122206 0.013893488 
Par#  3811# S(  1,  2)( 24, 12)(  2,   1) | 0.565279213 0.537877794 0.592287444 0.013893488 
Par#  3812# S(  2,  2)( 24, 12)(  2,   1) | 1.000000000 1.000000000 1.000000000 0.000000000 
Par#  3813# S(  1,  1)( 25, 12)(  2,   1) | 0.421461022 0.389314235 0.454287621 0.016597605 
Par#  3814# S(  1,  2)( 25, 12)(  2,   1) | 0.578538978 0.545712379 0.610685765 0.016597605 
Par#  3815# S(  2,  2)( 25, 12)(  2,   1) | 1.000000000 1.000000000 1.000000000 0.000000000 
Par#  3816# S(  1,  1)( 26, 12)(  2,   1) | 0.470759335 0.444012133 0.497675526 0.013702759 
Par#  3817# S(  1,  2)( 26, 12)(  2,   1) | 0.529240665 0.502324474 0.555987867 0.013702759 
Par#  3818# S(  2,  2)( 26, 12)(  2,   1) | 1.000000000 1.000000000 1.000000000 0.000000000 
Par#  3819# S(  1,  1)( 27, 12)(  2,   1) | 0.456666898 0.432702832 0.480833245 0.012287588 
Par#  3820# S(  1,  2)( 27, 12)(  2,   1) | 0.543333102 0.519166755 0.567297168 0.012287588 
Par#  3821# S(  2,  2)( 27, 12)(  2,   1) | 1.000000000 1.000000000 1.000000000 0.000000000 
Par#  3822# S(  1,  1)( 28, 12)(  2,   1) | 0.462270127 0.437623255 0.487102797 0.012632588 
Par#  3823# S(  1,  2)( 28, 12)(  2,   1) | 0.537729873 0.512897203 0.562376745 0.012632588 
Par#  3824# S(  2,  2)( 28, 12)(  2,   1) | 1.000000000 1.000000000 1.000000000 0.000000000 
Par#  3825# S(  1,  1)( 29, 12)(  2,   1) | 0.461746454 0.437188593 0.486491377 0.012587386 
Par#  3826# S(  1,  2)( 29, 12)(  2,   1) | 0.538253546 0.513508623 0.562811407 0.012587386 
Par#  3827# S(  2,  2)( 29, 12)(  2,   1) | 1.000000000 1.000000000 1.000000000 0.000000000 
Par#  3828# S(  1,  1)( 30, 12)(  2,   1) | 0.422816256 0.391264943 0.455010078 0.016283029 
Par#  3829# S(  1,  2)( 30, 12)(  2,   1) | 0.577183744 0.544989922 0.608735057 0.016283029 
Par#  3830# S(  2,  2)( 30, 12)(  2,   1) | 1.000000000 1.000000000 1.000000000 0.000000000 
Par#  3831# S(  1,  1)( 31, 12)(  2,   1) | 0.465608243 0.440278392 0.491116710 0.012980095 
Par#  3832# S(  1,  2)( 31, 12)(  2,   1) | 0.534391757 0.508883290 0.559721608 0.012980095 
Par#  3833# S(  2,  2)( 31, 12)(  2,   1) | 1.000000000 1.000000000 1.000000000 0.000000000 
Par#  3834# S(  1,  1)( 32, 12)(  2,   1) | 0.447481584 0.423302982 0.471911124 0.012409705 
Par#  3835# S(  1,  2)( 32, 12)(  2,   1) | 0.552518416 0.528088876 0.576697018 0.012409705 
Par#  3836# S(  2,  2)( 32, 12)(  2,   1) | 1.000000000 1.000000000 1.000000000 0.000000000 
Par#  3837# S(  1,  1)( 33, 12)(  2,   1) | 0.460246146 0.435915066 0.484768185 0.012472395 
Par#  3838# S(  1,  2)( 33, 12)(  2,   1) | 0.539753854 0.515231815 0.564084934 0.012472395 
Par#  3839# S(  2,  2)( 33, 12)(  2,   1) | 1.000000000 1.000000000 1.000000000 0.000000000 
Par#  3840# S(  1,  1)( 34, 12)(  2,   1) | 0.398832395 0.355504846 0.443804279 0.022581459 
Par#  3841# S(  1,  2)( 34, 12)(  2,   1) | 0.601167605 0.556195721 0.644495154 0.022581459 
Par#  3842# S(  2,  2)( 34, 12)(  2,   1) | 1.000000000 1.000000000 1.000000000 0.000000000 
Par#  3843# S(  1,  1)( 35, 12)(  2,   1) | 0.457754101 0.433704929 0.482001772 0.012330146 
Par#  3844# S(  1,  2)( 35, 12)(  2,   1) | 0.542245899 0.517998228 0.566295071 0.012330146 
Par#  3845# S(  2,  2)( 35, 12)(  2,   1) | 1.000000000 1.000000000 1.000000000 0.000000000 
Par#  3846# S(  1,  1)( 36, 12)(  2,   1) | 0.464129757 0.439126619 0.489314530 0.012813748 
Par#  3847# S(  1,  2)( 36, 12)(  2,   1) | 0.535870243 0.510685470 0.560873381 0.012813748 
Par#  3848# S(  2,  2)( 36, 12)(  2,   1) | 1.000000000 1.000000000 1.000000000 0.000000000 
Par#  3849# S(  1,  1)( 37, 12)(  2,   1) | 0.446892349 0.422643980 0.471396042 0.012446502 
Par#  3850# S(  1,  2)( 37, 12)(  2,   1) | 0.553107651 0.528603958 0.577356020 0.012446502 
Par#  3851# S(  2,  2)( 37, 12)(  2,   1) | 1.000000000 1.000000000 1.000000000 0.000000000 
Par#  3852# S(  1,  1)( 13, 13)(  2,   1) | 0.471974841 0.444834819 0.499281543 0.013903176 
Par#  3853# S(  1,  2)( 13, 13)(  2,   1) | 0.528025159 0.500718457 0.555165181 0.013903176 
Par#  3854# S(  2,  2)( 13, 13)(  2,   1) | 1.000000000 1.000000000 1.000000000 0.000000000 
Par#  3855# S(  1,  1)( 14, 13)(  2,   1) | 0.472758074 0.445354049 0.500327241 0.014037884 
Par#  3856# S(  1,  2)( 14, 13)(  2,   1) | 0.527241926 0.499672759 0.554645951 0.014037884 
Par#  3857# S(  2,  2)( 14, 13)(  2,   1) | 1.000000000 1.000000000 1.000000000 0.000000000 
Par#  3858# S(  1,  1)( 15, 13)(  2,   1) | 0.465278042 0.440024417 0.490710940 0.012941271 
Par#  3859# S(  1,  2)( 15, 13)(  2,   1) | 0.534721958 0.509289060 0.559975583 0.012941271 
Par#  3860# S(  2,  2)( 15, 13)(  2,   1) | 1.000000000 1.000000000 1.000000000 0.000000000 
Par#  3861# S(  1,  1)( 16, 13)(  2,   1) | 0.472481862 0.445171893 0.499957521 0.013989891 
Par#  3862# S(  1,  2)( 16, 13)(  2,   1) | 0.527518138 0.500042479 0.554828107 0.013989891 
Par#  3863# S(  2,  2)( 16, 13)(  2,   1) | 1.000000000 1.000000000 1.000000000 0.000000000 
Par#  3864# S(  1,  1)( 17, 13)(  2,   1) | 0.470824581 0.444056827 0.497761202 0.013713244 
Par#  3865# S(  1,  2)( 17, 13)(  2,   1) | 0.529175419 0.502238798 0.555943173 0.013713244 
Par#  3866# S(  2,  2)( 17, 13)(  2,   1) | 1.000000000 1.000000000 1.000000000 0.000000000 
Par#  3867# S(  1,  1)( 18, 13)(  2,   1) | 0.472352428 0.445086178 0.499784622 0.013967583 
Par#  3868# S(  1,  2)( 18, 13)(  2,   1) | 0.527647572 0.500215378 0.554913822 0.013967583 
Par#  3869# S(  2,  2)( 18, 13)(  2,   1) | 1.000000000 1.000000000 1.000000000 0.000000000 
Par#  3870# S(  1,  1)( 19, 13)(  2,   1) | 0.469615299 0.443218349 0.496183356 0.013524090 
Par#  3871# S(  1,  2)( 19, 13)(  2,   1) | 0.530384701 0.503816644 0.556781651 0.013524090 
Par#  3872# S(  2,  2)( 19, 13)(  2,   1) | 1.000000000 1.000000000 1.000000000 0.000000000 
Par#  3873# S(  1,  1)( 20, 13)(  2,   1) | 0.466353054 0.440844515 0.492038759 0.013071131 
Par#  3874# S(  1,  2)( 20, 13)(  2,   1) | 0.533646946 0.507961241 0.559155485 0.013071131 
Par#  3875# S(  2,  2)( 20, 13)(  2,   1) | 1.000000000 1.000000000 1.000000000 0.000000000 
Par#  3876# S(  1,  1)( 21, 13)(  2,   1) | 0.469993047 0.443482583 0.496673922 0.013581991 
Par#  3877# S(  1,  2)( 21, 13)(  2,   1) | 0.530006953 0.503326078 0.556517417 0.013581991 
Par#  3878# S(  2,  2)( 21, 13)(  2,   1) | 1.000000000 1.000000000 1.000000000 0.000000000 
Par#  3879# S(  1,  1)( 22, 13)(  2,   1) | 0.453192211 0.429343097 0.477258147 0.012232510 
Par#  3880# S(  1,  2)( 22, 13)(  2,   1) | 0.546807789 0.522741853 0.570656903 0.012232510 
Par#  3881# S(  2,  2)( 22, 13)(  2,   1) | 1.000000000 1.000000000 1.000000000 0.000000000 
Par#  3882# S(  1,  1)( 23, 13)(  2,   1) | 0.448449329 0.424371091 0.472771683 0.012356639 
Par#  3883# S(  1,  2)( 23, 13)(  2,   1) | 0.551550671 0.527228317 0.575628909 0.012356639 
Par#  3884# S(  2,  2)( 23, 13)(  2,   1) | 1.000000000 1.000000000 1.000000000 0.000000000 
Par#  3885# S(  1,  1)( 24, 13)(  2,   1) | 0.434720787 0.407712556 0.462122206 0.013893488 
Par#  3886# S(  1,  2)( 24, 13)(  2,   1) | 0.565279213 0.537877794 0.592287444 0.013893488 
Par#  3887# S(  2,  2)( 24, 13)(  2,   1) | 1.000000000 1.000000000 1.000000000 0.000000000 
Par#  3888# S(  1,  1)( 25, 13)(  2,   1) | 0.421461022 0.389314235 0.454287621 0.016597605 
Par#  3889# S(  1,  2)( 25, 13)(  2,   1) | 0.578538978 0.545712379 0.610685765 0.016597605 
Par#  3890# S(  2,  2)( 25, 13)(  2,   1) | 1.000000000 1.000000000 1.000000000 0.000000000 
Par#  3891# S(  1,  1)( 26, 13)(  2,   1) | 0.470759335 0.444012133 0.497675526 0.013702759 
Par#  3892# S(  1,  2)( 26, 13)(  2,   1) | 0.529240665 0.502324474 0.555987867 0.013702759 
Par#  3893# S(  2,  2)( 26, 13)(  2,   1) | 1.000000000 1.000000000 1.000000000 0.000000000 
Par#  3894# S(  1,  1)( 27, 13)(  2,   1) | 0.456666898 0.432702832 0.480833245 0.012287588 
Par#  3895# S(  1,  2)( 27, 13)(  2,   1) | 0.543333102 0.519166755 0.567297168 0.012287588 
Par#  3896# S(  2,  2)( 27, 13)(  2,   1) | 1.000000000 1.000000000 1.000000000 0.000000000 
Par#  3897# S(  1,  1)( 28, 13)(  2,   1) | 0.462270127 0.437623255 0.487102797 0.012632588 
Par#  3898# S(  1,  2)( 28, 13)(  2,   1) | 0.537729873 0.512897203 0.562376745 0.012632588 
Par#  3899# S(  2,  2)( 28, 13)(  2,   1) | 1.000000000 1.000000000 1.000000000 0.000000000 
Par#  3900# S(  1,  1)( 29, 13)(  2,   1) | 0.461746454 0.437188593 0.486491377 0.012587386 
Par#  3901# S(  1,  2)( 29, 13)(  2,   1) | 0.538253546 0.513508623 0.562811407 0.012587386 
Par#  3902# S(  2,  2)( 29, 13)(  2,   1) | 1.000000000 1.000000000 1.000000000 0.000000000 
Par#  3903# S(  1,  1)( 30, 13)(  2,   1) | 0.422816256 0.391264943 0.455010078 0.016283029 
Par#  3904# S(  1,  2)( 30, 13)(  2,   1) | 0.577183744 0.544989922 0.608735057 0.016283029 
Par#  3905# S(  2,  2)( 30, 13)(  2,   1) | 1.000000000 1.000000000 1.000000000 0.000000000 
Par#  3906# S(  1,  1)( 31, 13)(  2,   1) | 0.465608243 0.440278392 0.491116710 0.012980095 
Par#  3907# S(  1,  2)( 31, 13)(  2,   1) | 0.534391757 0.508883290 0.559721608 0.012980095 
Par#  3908# S(  2,  2)( 31, 13)(  2,   1) | 1.000000000 1.000000000 1.000000000 0.000000000 
Par#  3909# S(  1,  1)( 32, 13)(  2,   1) | 0.447481584 0.423302982 0.471911124 0.012409705 
Par#  3910# S(  1,  2)( 32, 13)(  2,   1) | 0.552518416 0.528088876 0.576697018 0.012409705 
Par#  3911# S(  2,  2)( 32, 13)(  2,   1) | 1.000000000 1.000000000 1.000000000 0.000000000 
Par#  3912# S(  1,  1)( 33, 13)(  2,   1) | 0.460246146 0.435915066 0.484768185 0.012472395 
Par#  3913# S(  1,  2)( 33, 13)(  2,   1) | 0.539753854 0.515231815 0.564084934 0.012472395 
Par#  3914# S(  2,  2)( 33, 13)(  2,   1) | 1.000000000 1.000000000 1.000000000 0.000000000 
Par#  3915# S(  1,  1)( 34, 13)(  2,   1) | 0.398832395 0.355504846 0.443804279 0.022581459 
Par#  3916# S(  1,  2)( 34, 13)(  2,   1) | 0.601167605 0.556195721 0.644495154 0.022581459 
Par#  3917# S(  2,  2)( 34, 13)(  2,   1) | 1.000000000 1.000000000 1.000000000 0.000000000 
Par#  3918# S(  1,  1)( 35, 13)(  2,   1) | 0.457754101 0.433704929 0.482001772 0.012330146 
Par#  3919# S(  1,  2)( 35, 13)(  2,   1) | 0.542245899 0.517998228 0.566295071 0.012330146 
Par#  3920# S(  2,  2)( 35, 13)(  2,   1) | 1.000000000 1.000000000 1.000000000 0.000000000 
Par#  3921# S(  1,  1)( 36, 13)(  2,   1) | 0.464129757 0.439126619 0.489314530 0.012813748 
Par#  3922# S(  1,  2)( 36, 13)(  2,   1) | 0.535870243 0.510685470 0.560873381 0.012813748 
Par#  3923# S(  2,  2)( 36, 13)(  2,   1) | 1.000000000 1.000000000 1.000000000 0.000000000 
Par#  3924# S(  1,  1)( 37, 13)(  2,   1) | 0.446892349 0.422643980 0.471396042 0.012446502 
Par#  3925# S(  1,  2)( 37, 13)(  2,   1) | 0.553107651 0.528603958 0.577356020 0.012446502 
Par#  3926# S(  2,  2)( 37, 13)(  2,   1) | 1.000000000 1.000000000 1.000000000 0.000000000 
Par#  3927# S(  1,  1)( 14, 14)(  2,   1) | 0.472758074 0.445354049 0.500327241 0.014037884 
Par#  3928# S(  1,  2)( 14, 14)(  2,   1) | 0.527241926 0.499672759 0.554645951 0.014037884 
Par#  3929# S(  2,  2)( 14, 14)(  2,   1) | 1.000000000 1.000000000 1.000000000 0.000000000 
Par#  3930# S(  1,  1)( 15, 14)(  2,   1) | 0.465278042 0.440024417 0.490710940 0.012941271 
Par#  3931# S(  1,  2)( 15, 14)(  2,   1) | 0.534721958 0.509289060 0.559975583 0.012941271 
Par#  3932# S(  2,  2)( 15, 14)(  2,   1) | 1.000000000 1.000000000 1.000000000 0.000000000 
Par#  3933# S(  1,  1)( 16, 14)(  2,   1) | 0.472481862 0.445171893 0.499957521 0.013989891 
Par#  3934# S(  1,  2)( 16, 14)(  2,   1) | 0.527518138 0.500042479 0.554828107 0.013989891 
Par#  3935# S(  2,  2)( 16, 14)(  2,   1) | 1.000000000 1.000000000 1.000000000 0.000000000 
Par#  3936# S(  1,  1)( 17, 14)(  2,   1) | 0.470824581 0.444056827 0.497761202 0.013713244 
Par#  3937# S(  1,  2)( 17, 14)(  2,   1) | 0.529175419 0.502238798 0.555943173 0.013713244 
Par#  3938# S(  2,  2)( 17, 14)(  2,   1) | 1.000000000 1.000000000 1.000000000 0.000000000 
Par#  3939# S(  1,  1)( 18, 14)(  2,   1) | 0.472352428 0.445086178 0.499784622 0.013967583 
Par#  3940# S(  1,  2)( 18, 14)(  2,   1) | 0.527647572 0.500215378 0.554913822 0.013967583 
Par#  3941# S(  2,  2)( 18, 14)(  2,   1) | 1.000000000 1.000000000 1.000000000 0.000000000 
Par#  3942# S(  1,  1)( 19, 14)(  2,   1) | 0.469615299 0.443218349 0.496183356 0.013524090 
Par#  3943# S(  1,  2)( 19, 14)(  2,   1) | 0.530384701 0.503816644 0.556781651 0.013524090 
Par#  3944# S(  2,  2)( 19, 14)(  2,   1) | 1.000000000 1.000000000 1.000000000 0.000000000 
Par#  3945# S(  1,  1)( 20, 14)(  2,   1) | 0.466353054 0.440844515 0.492038759 0.013071131 
Par#  3946# S(  1,  2)( 20, 14)(  2,   1) | 0.533646946 0.507961241 0.559155485 0.013071131 
Par#  3947# S(  2,  2)( 20, 14)(  2,   1) | 1.000000000 1.000000000 1.000000000 0.000000000 
Par#  3948# S(  1,  1)( 21, 14)(  2,   1) | 0.469993047 0.443482583 0.496673922 0.013581991 
Par#  3949# S(  1,  2)( 21, 14)(  2,   1) | 0.530006953 0.503326078 0.556517417 0.013581991 
Par#  3950# S(  2,  2)( 21, 14)(  2,   1) | 1.000000000 1.000000000 1.000000000 0.000000000 
Par#  3951# S(  1,  1)( 22, 14)(  2,   1) | 0.453192211 0.429343097 0.477258147 0.012232510 
Par#  3952# S(  1,  2)( 22, 14)(  2,   1) | 0.546807789 0.522741853 0.570656903 0.012232510 
Par#  3953# S(  2,  2)( 22, 14)(  2,   1) | 1.000000000 1.000000000 1.000000000 0.000000000 
Par#  3954# S(  1,  1)( 23, 14)(  2,   1) | 0.448449329 0.424371091 0.472771683 0.012356639 
Par#  3955# S(  1,  2)( 23, 14)(  2,   1) | 0.551550671 0.527228317 0.575628909 0.012356639 
Par#  3956# S(  2,  2)( 23, 14)(  2,   1) | 1.000000000 1.000000000 1.000000000 0.000000000 
Par#  3957# S(  1,  1)( 24, 14)(  2,   1) | 0.434720787 0.407712556 0.462122206 0.013893488 
Par#  3958# S(  1,  2)( 24, 14)(  2,   1) | 0.565279213 0.537877794 0.592287444 0.013893488 
Par#  3959# S(  2,  2)( 24, 14)(  2,   1) | 1.000000000 1.000000000 1.000000000 0.000000000 
Par#  3960# S(  1,  1)( 25, 14)(  2,   1) | 0.421461022 0.389314235 0.454287621 0.016597605 
Par#  3961# S(  1,  2)( 25, 14)(  2,   1) | 0.578538978 0.545712379 0.610685765 0.016597605 
Par#  3962# S(  2,  2)( 25, 14)(  2,   1) | 1.000000000 1.000000000 1.000000000 0.000000000 
Par#  3963# S(  1,  1)( 26, 14)(  2,   1) | 0.470759335 0.444012133 0.497675526 0.013702759 
Par#  3964# S(  1,  2)( 26, 14)(  2,   1) | 0.529240665 0.502324474 0.555987867 0.013702759 
Par#  3965# S(  2,  2)( 26, 14)(  2,   1) | 1.000000000 1.000000000 1.000000000 0.000000000 
Par#  3966# S(  1,  1)( 27, 14)(  2,   1) | 0.456666898 0.432702832 0.480833245 0.012287588 
Par#  3967# S(  1,  2)( 27, 14)(  2,   1) | 0.543333102 0.519166755 0.567297168 0.012287588 
Par#  3968# S(  2,  2)( 27, 14)(  2,   1) | 1.000000000 1.000000000 1.000000000 0.000000000 
Par#  3969# S(  1,  1)( 28, 14)(  2,   1) | 0.462270127 0.437623255 0.487102797 0.012632588 
Par#  3970# S(  1,  2)( 28, 14)(  2,   1) | 0.537729873 0.512897203 0.562376745 0.012632588 
Par#  3971# S(  2,  2)( 28, 14)(  2,   1) | 1.000000000 1.000000000 1.000000000 0.000000000 
Par#  3972# S(  1,  1)( 29, 14)(  2,   1) | 0.461746454 0.437188593 0.486491377 0.012587386 
Par#  3973# S(  1,  2)( 29, 14)(  2,   1) | 0.538253546 0.513508623 0.562811407 0.012587386 
Par#  3974# S(  2,  2)( 29, 14)(  2,   1) | 1.000000000 1.000000000 1.000000000 0.000000000 
Par#  3975# S(  1,  1)( 30, 14)(  2,   1) | 0.422816256 0.391264943 0.455010078 0.016283029 
Par#  3976# S(  1,  2)( 30, 14)(  2,   1) | 0.577183744 0.544989922 0.608735057 0.016283029 
Par#  3977# S(  2,  2)( 30, 14)(  2,   1) | 1.000000000 1.000000000 1.000000000 0.000000000 
Par#  3978# S(  1,  1)( 31, 14)(  2,   1) | 0.465608243 0.440278392 0.491116710 0.012980095 
Par#  3979# S(  1,  2)( 31, 14)(  2,   1) | 0.534391757 0.508883290 0.559721608 0.012980095 
Par#  3980# S(  2,  2)( 31, 14)(  2,   1) | 1.000000000 1.000000000 1.000000000 0.000000000 
Par#  3981# S(  1,  1)( 32, 14)(  2,   1) | 0.447481584 0.423302982 0.471911124 0.012409705 
Par#  3982# S(  1,  2)( 32, 14)(  2,   1) | 0.552518416 0.528088876 0.576697018 0.012409705 
Par#  3983# S(  2,  2)( 32, 14)(  2,   1) | 1.000000000 1.000000000 1.000000000 0.000000000 
Par#  3984# S(  1,  1)( 33, 14)(  2,   1) | 0.460246146 0.435915066 0.484768185 0.012472395 
Par#  3985# S(  1,  2)( 33, 14)(  2,   1) | 0.539753854 0.515231815 0.564084934 0.012472395 
Par#  3986# S(  2,  2)( 33, 14)(  2,   1) | 1.000000000 1.000000000 1.000000000 0.000000000 
Par#  3987# S(  1,  1)( 34, 14)(  2,   1) | 0.398832395 0.355504846 0.443804279 0.022581459 
Par#  3988# S(  1,  2)( 34, 14)(  2,   1) | 0.601167605 0.556195721 0.644495154 0.022581459 
Par#  3989# S(  2,  2)( 34, 14)(  2,   1) | 1.000000000 1.000000000 1.000000000 0.000000000 
Par#  3990# S(  1,  1)( 35, 14)(  2,   1) | 0.457754101 0.433704929 0.482001772 0.012330146 
Par#  3991# S(  1,  2)( 35, 14)(  2,   1) | 0.542245899 0.517998228 0.566295071 0.012330146 
Par#  3992# S(  2,  2)( 35, 14)(  2,   1) | 1.000000000 1.000000000 1.000000000 0.000000000 
Par#  3993# S(  1,  1)( 36, 14)(  2,   1) | 0.464129757 0.439126619 0.489314530 0.012813748 
Par#  3994# S(  1,  2)( 36, 14)(  2,   1) | 0.535870243 0.510685470 0.560873381 0.012813748 
Par#  3995# S(  2,  2)( 36, 14)(  2,   1) | 1.000000000 1.000000000 1.000000000 0.000000000 
Par#  3996# S(  1,  1)( 37, 14)(  2,   1) | 0.446892349 0.422643980 0.471396042 0.012446502 
Par#  3997# S(  1,  2)( 37, 14)(  2,   1) | 0.553107651 0.528603958 0.577356020 0.012446502 
Par#  3998# S(  2,  2)( 37, 14)(  2,   1) | 1.000000000 1.000000000 1.000000000 0.000000000 
Par#  3999# S(  1,  1)( 15, 15)(  2,   1) | 0.465278042 0.440024417 0.490710940 0.012941271 
Par#  4000# S(  1,  2)( 15, 15)(  2,   1) | 0.534721958 0.509289060 0.559975583 0.012941271 
Par#  4001# S(  2,  2)( 15, 15)(  2,   1) | 1.000000000 1.000000000 1.000000000 0.000000000 
Par#  4002# S(  1,  1)( 16, 15)(  2,   1) | 0.472481862 0.445171893 0.499957521 0.013989891 
Par#  4003# S(  1,  2)( 16, 15)(  2,   1) | 0.527518138 0.500042479 0.554828107 0.013989891 
Par#  4004# S(  2,  2)( 16, 15)(  2,   1) | 1.000000000 1.000000000 1.000000000 0.000000000 
Par#  4005# S(  1,  1)( 17, 15)(  2,   1) | 0.470824581 0.444056827 0.497761202 0.013713244 
Par#  4006# S(  1,  2)( 17, 15)(  2,   1) | 0.529175419 0.502238798 0.555943173 0.013713244 
Par#  4007# S(  2,  2)( 17, 15)(  2,   1) | 1.000000000 1.000000000 1.000000000 0.000000000 
Par#  4008# S(  1,  1)( 18, 15)(  2,   1) | 0.472352428 0.445086178 0.499784622 0.013967583 
Par#  4009# S(  1,  2)( 18, 15)(  2,   1) | 0.527647572 0.500215378 0.554913822 0.013967583 
Par#  4010# S(  2,  2)( 18, 15)(  2,   1) | 1.000000000 1.000000000 1.000000000 0.000000000 
Par#  4011# S(  1,  1)( 19, 15)(  2,   1) | 0.469615299 0.443218349 0.496183356 0.013524090 
Par#  4012# S(  1,  2)( 19, 15)(  2,   1) | 0.530384701 0.503816644 0.556781651 0.013524090 
Par#  4013# S(  2,  2)( 19, 15)(  2,   1) | 1.000000000 1.000000000 1.000000000 0.000000000 
Par#  4014# S(  1,  1)( 20, 15)(  2,   1) | 0.466353054 0.440844515 0.492038759 0.013071131 
Par#  4015# S(  1,  2)( 20, 15)(  2,   1) | 0.533646946 0.507961241 0.559155485 0.013071131 
Par#  4016# S(  2,  2)( 20, 15)(  2,   1) | 1.000000000 1.000000000 1.000000000 0.000000000 
Par#  4017# S(  1,  1)( 21, 15)(  2,   1) | 0.469993047 0.443482583 0.496673922 0.013581991 
Par#  4018# S(  1,  2)( 21, 15)(  2,   1) | 0.530006953 0.503326078 0.556517417 0.013581991 
Par#  4019# S(  2,  2)( 21, 15)(  2,   1) | 1.000000000 1.000000000 1.000000000 0.000000000 
Par#  4020# S(  1,  1)( 22, 15)(  2,   1) | 0.453192211 0.429343097 0.477258147 0.012232510 
Par#  4021# S(  1,  2)( 22, 15)(  2,   1) | 0.546807789 0.522741853 0.570656903 0.012232510 
Par#  4022# S(  2,  2)( 22, 15)(  2,   1) | 1.000000000 1.000000000 1.000000000 0.000000000 
Par#  4023# S(  1,  1)( 23, 15)(  2,   1) | 0.448449329 0.424371091 0.472771683 0.012356639 
Par#  4024# S(  1,  2)( 23, 15)(  2,   1) | 0.551550671 0.527228317 0.575628909 0.012356639 
Par#  4025# S(  2,  2)( 23, 15)(  2,   1) | 1.000000000 1.000000000 1.000000000 0.000000000 
Par#  4026# S(  1,  1)( 24, 15)(  2,   1) | 0.434720787 0.407712556 0.462122206 0.013893488 
Par#  4027# S(  1,  2)( 24, 15)(  2,   1) | 0.565279213 0.537877794 0.592287444 0.013893488 
Par#  4028# S(  2,  2)( 24, 15)(  2,   1) | 1.000000000 1.000000000 1.000000000 0.000000000 
Par#  4029# S(  1,  1)( 25, 15)(  2,   1) | 0.421461022 0.389314235 0.454287621 0.016597605 
Par#  4030# S(  1,  2)( 25, 15)(  2,   1) | 0.578538978 0.545712379 0.610685765 0.016597605 
Par#  4031# S(  2,  2)( 25, 15)(  2,   1) | 1.000000000 1.000000000 1.000000000 0.000000000 
Par#  4032# S(  1,  1)( 26, 15)(  2,   1) | 0.470759335 0.444012133 0.497675526 0.013702759 
Par#  4033# S(  1,  2)( 26, 15)(  2,   1) | 0.529240665 0.502324474 0.555987867 0.013702759 
Par#  4034# S(  2,  2)( 26, 15)(  2,   1) | 1.000000000 1.000000000 1.000000000 0.000000000 
Par#  4035# S(  1,  1)( 27, 15)(  2,   1) | 0.456666898 0.432702832 0.480833245 0.012287588 
Par#  4036# S(  1,  2)( 27, 15)(  2,   1) | 0.543333102 0.519166755 0.567297168 0.012287588 
Par#  4037# S(  2,  2)( 27, 15)(  2,   1) | 1.000000000 1.000000000 1.000000000 0.000000000 
Par#  4038# S(  1,  1)( 28, 15)(  2,   1) | 0.462270127 0.437623255 0.487102797 0.012632588 
Par#  4039# S(  1,  2)( 28, 15)(  2,   1) | 0.537729873 0.512897203 0.562376745 0.012632588 
Par#  4040# S(  2,  2)( 28, 15)(  2,   1) | 1.000000000 1.000000000 1.000000000 0.000000000 
Par#  4041# S(  1,  1)( 29, 15)(  2,   1) | 0.461746454 0.437188593 0.486491377 0.012587386 
Par#  4042# S(  1,  2)( 29, 15)(  2,   1) | 0.538253546 0.513508623 0.562811407 0.012587386 
Par#  4043# S(  2,  2)( 29, 15)(  2,   1) | 1.000000000 1.000000000 1.000000000 0.000000000 
Par#  4044# S(  1,  1)( 30, 15)(  2,   1) | 0.422816256 0.391264943 0.455010078 0.016283029 
Par#  4045# S(  1,  2)( 30, 15)(  2,   1) | 0.577183744 0.544989922 0.608735057 0.016283029 
Par#  4046# S(  2,  2)( 30, 15)(  2,   1) | 1.000000000 1.000000000 1.000000000 0.000000000 
Par#  4047# S(  1,  1)( 31, 15)(  2,   1) | 0.465608243 0.440278392 0.491116710 0.012980095 
Par#  4048# S(  1,  2)( 31, 15)(  2,   1) | 0.534391757 0.508883290 0.559721608 0.012980095 
Par#  4049# S(  2,  2)( 31, 15)(  2,   1) | 1.000000000 1.000000000 1.000000000 0.000000000 
Par#  4050# S(  1,  1)( 32, 15)(  2,   1) | 0.447481584 0.423302982 0.471911124 0.012409705 
Par#  4051# S(  1,  2)( 32, 15)(  2,   1) | 0.552518416 0.528088876 0.576697018 0.012409705 
Par#  4052# S(  2,  2)( 32, 15)(  2,   1) | 1.000000000 1.000000000 1.000000000 0.000000000 
Par#  4053# S(  1,  1)( 33, 15)(  2,   1) | 0.460246146 0.435915066 0.484768185 0.012472395 
Par#  4054# S(  1,  2)( 33, 15)(  2,   1) | 0.539753854 0.515231815 0.564084934 0.012472395 
Par#  4055# S(  2,  2)( 33, 15)(  2,   1) | 1.000000000 1.000000000 1.000000000 0.000000000 
Par#  4056# S(  1,  1)( 34, 15)(  2,   1) | 0.398832395 0.355504846 0.443804279 0.022581459 
Par#  4057# S(  1,  2)( 34, 15)(  2,   1) | 0.601167605 0.556195721 0.644495154 0.022581459 
Par#  4058# S(  2,  2)( 34, 15)(  2,   1) | 1.000000000 1.000000000 1.000000000 0.000000000 
Par#  4059# S(  1,  1)( 35, 15)(  2,   1) | 0.457754101 0.433704929 0.482001772 0.012330146 
Par#  4060# S(  1,  2)( 35, 15)(  2,   1) | 0.542245899 0.517998228 0.566295071 0.012330146 
Par#  4061# S(  2,  2)( 35, 15)(  2,   1) | 1.000000000 1.000000000 1.000000000 0.000000000 
Par#  4062# S(  1,  1)( 36, 15)(  2,   1) | 0.464129757 0.439126619 0.489314530 0.012813748 
Par#  4063# S(  1,  2)( 36, 15)(  2,   1) | 0.535870243 0.510685470 0.560873381 0.012813748 
Par#  4064# S(  2,  2)( 36, 15)(  2,   1) | 1.000000000 1.000000000 1.000000000 0.000000000 
Par#  4065# S(  1,  1)( 37, 15)(  2,   1) | 0.446892349 0.422643980 0.471396042 0.012446502 
Par#  4066# S(  1,  2)( 37, 15)(  2,   1) | 0.553107651 0.528603958 0.577356020 0.012446502 
Par#  4067# S(  2,  2)( 37, 15)(  2,   1) | 1.000000000 1.000000000 1.000000000 0.000000000 
Par#  4068# S(  1,  1)( 16, 16)(  2,   1) | 0.472481862 0.445171893 0.499957521 0.013989891 
Par#  4069# S(  1,  2)( 16, 16)(  2,   1) | 0.527518138 0.500042479 0.554828107 0.013989891 
Par#  4070# S(  2,  2)( 16, 16)(  2,   1) | 1.000000000 1.000000000 1.000000000 0.000000000 
Par#  4071# S(  1,  1)( 17, 16)(  2,   1) | 0.470824581 0.444056827 0.497761202 0.013713244 
Par#  4072# S(  1,  2)( 17, 16)(  2,   1) | 0.529175419 0.502238798 0.555943173 0.013713244 
Par#  4073# S(  2,  2)( 17, 16)(  2,   1) | 1.000000000 1.000000000 1.000000000 0.000000000 
Par#  4074# S(  1,  1)( 18, 16)(  2,   1) | 0.472352428 0.445086178 0.499784622 0.013967583 
Par#  4075# S(  1,  2)( 18, 16)(  2,   1) | 0.527647572 0.500215378 0.554913822 0.013967583 
Par#  4076# S(  2,  2)( 18, 16)(  2,   1) | 1.000000000 1.000000000 1.000000000 0.000000000 
Par#  4077# S(  1,  1)( 19, 16)(  2,   1) | 0.469615299 0.443218349 0.496183356 0.013524090 
Par#  4078# S(  1,  2)( 19, 16)(  2,   1) | 0.530384701 0.503816644 0.556781651 0.013524090 
Par#  4079# S(  2,  2)( 19, 16)(  2,   1) | 1.000000000 1.000000000 1.000000000 0.000000000 
Par#  4080# S(  1,  1)( 20, 16)(  2,   1) | 0.466353054 0.440844515 0.492038759 0.013071131 
Par#  4081# S(  1,  2)( 20, 16)(  2,   1) | 0.533646946 0.507961241 0.559155485 0.013071131 
Par#  4082# S(  2,  2)( 20, 16)(  2,   1) | 1.000000000 1.000000000 1.000000000 0.000000000 
Par#  4083# S(  1,  1)( 21, 16)(  2,   1) | 0.469993047 0.443482583 0.496673922 0.013581991 
Par#  4084# S(  1,  2)( 21, 16)(  2,   1) | 0.530006953 0.503326078 0.556517417 0.013581991 
Par#  4085# S(  2,  2)( 21, 16)(  2,   1) | 1.000000000 1.000000000 1.000000000 0.000000000 
Par#  4086# S(  1,  1)( 22, 16)(  2,   1) | 0.453192211 0.429343097 0.477258147 0.012232510 
Par#  4087# S(  1,  2)( 22, 16)(  2,   1) | 0.546807789 0.522741853 0.570656903 0.012232510 
Par#  4088# S(  2,  2)( 22, 16)(  2,   1) | 1.000000000 1.000000000 1.000000000 0.000000000 
Par#  4089# S(  1,  1)( 23, 16)(  2,   1) | 0.448449329 0.424371091 0.472771683 0.012356639 
Par#  4090# S(  1,  2)( 23, 16)(  2,   1) | 0.551550671 0.527228317 0.575628909 0.012356639 
Par#  4091# S(  2,  2)( 23, 16)(  2,   1) | 1.000000000 1.000000000 1.000000000 0.000000000 
Par#  4092# S(  1,  1)( 24, 16)(  2,   1) | 0.434720787 0.407712556 0.462122206 0.013893488 
Par#  4093# S(  1,  2)( 24, 16)(  2,   1) | 0.565279213 0.537877794 0.592287444 0.013893488 
Par#  4094# S(  2,  2)( 24, 16)(  2,   1) | 1.000000000 1.000000000 1.000000000 0.000000000 
Par#  4095# S(  1,  1)( 25, 16)(  2,   1) | 0.421461022 0.389314235 0.454287621 0.016597605 
Par#  4096# S(  1,  2)( 25, 16)(  2,   1) | 0.578538978 0.545712379 0.610685765 0.016597605 
Par#  4097# S(  2,  2)( 25, 16)(  2,   1) | 1.000000000 1.000000000 1.000000000 0.000000000 
Par#  4098# S(  1,  1)( 26, 16)(  2,   1) | 0.470759335 0.444012133 0.497675526 0.013702759 
Par#  4099# S(  1,  2)( 26, 16)(  2,   1) | 0.529240665 0.502324474 0.555987867 0.013702759 
Par#  4100# S(  2,  2)( 26, 16)(  2,   1) | 1.000000000 1.000000000 1.000000000 0.000000000 
Par#  4101# S(  1,  1)( 27, 16)(  2,   1) | 0.456666898 0.432702832 0.480833245 0.012287588 
Par#  4102# S(  1,  2)( 27, 16)(  2,   1) | 0.543333102 0.519166755 0.567297168 0.012287588 
Par#  4103# S(  2,  2)( 27, 16)(  2,   1) | 1.000000000 1.000000000 1.000000000 0.000000000 
Par#  4104# S(  1,  1)( 28, 16)(  2,   1) | 0.462270127 0.437623255 0.487102797 0.012632588 
Par#  4105# S(  1,  2)( 28, 16)(  2,   1) | 0.537729873 0.512897203 0.562376745 0.012632588 
Par#  4106# S(  2,  2)( 28, 16)(  2,   1) | 1.000000000 1.000000000 1.000000000 0.000000000 
Par#  4107# S(  1,  1)( 29, 16)(  2,   1) | 0.461746454 0.437188593 0.486491377 0.012587386 
Par#  4108# S(  1,  2)( 29, 16)(  2,   1) | 0.538253546 0.513508623 0.562811407 0.012587386 
Par#  4109# S(  2,  2)( 29, 16)(  2,   1) | 1.000000000 1.000000000 1.000000000 0.000000000 
Par#  4110# S(  1,  1)( 30, 16)(  2,   1) | 0.422816256 0.391264943 0.455010078 0.016283029 
Par#  4111# S(  1,  2)( 30, 16)(  2,   1) | 0.577183744 0.544989922 0.608735057 0.016283029 
Par#  4112# S(  2,  2)( 30, 16)(  2,   1) | 1.000000000 1.000000000 1.000000000 0.000000000 
Par#  4113# S(  1,  1)( 31, 16)(  2,   1) | 0.465608243 0.440278392 0.491116710 0.012980095 
Par#  4114# S(  1,  2)( 31, 16)(  2,   1) | 0.534391757 0.508883290 0.559721608 0.012980095 
Par#  4115# S(  2,  2)( 31, 16)(  2,   1) | 1.000000000 1.000000000 1.000000000 0.000000000 
Par#  4116# S(  1,  1)( 32, 16)(  2,   1) | 0.447481584 0.423302982 0.471911124 0.012409705 
Par#  4117# S(  1,  2)( 32, 16)(  2,   1) | 0.552518416 0.528088876 0.576697018 0.012409705 
Par#  4118# S(  2,  2)( 32, 16)(  2,   1) | 1.000000000 1.000000000 1.000000000 0.000000000 
Par#  4119# S(  1,  1)( 33, 16)(  2,   1) | 0.460246146 0.435915066 0.484768185 0.012472395 
Par#  4120# S(  1,  2)( 33, 16)(  2,   1) | 0.539753854 0.515231815 0.564084934 0.012472395 
Par#  4121# S(  2,  2)( 33, 16)(  2,   1) | 1.000000000 1.000000000 1.000000000 0.000000000 
Par#  4122# S(  1,  1)( 34, 16)(  2,   1) | 0.398832395 0.355504846 0.443804279 0.022581459 
Par#  4123# S(  1,  2)( 34, 16)(  2,   1) | 0.601167605 0.556195721 0.644495154 0.022581459 
Par#  4124# S(  2,  2)( 34, 16)(  2,   1) | 1.000000000 1.000000000 1.000000000 0.000000000 
Par#  4125# S(  1,  1)( 35, 16)(  2,   1) | 0.457754101 0.433704929 0.482001772 0.012330146 
Par#  4126# S(  1,  2)( 35, 16)(  2,   1) | 0.542245899 0.517998228 0.566295071 0.012330146 
Par#  4127# S(  2,  2)( 35, 16)(  2,   1) | 1.000000000 1.000000000 1.000000000 0.000000000 
Par#  4128# S(  1,  1)( 36, 16)(  2,   1) | 0.464129757 0.439126619 0.489314530 0.012813748 
Par#  4129# S(  1,  2)( 36, 16)(  2,   1) | 0.535870243 0.510685470 0.560873381 0.012813748 
Par#  4130# S(  2,  2)( 36, 16)(  2,   1) | 1.000000000 1.000000000 1.000000000 0.000000000 
Par#  4131# S(  1,  1)( 37, 16)(  2,   1) | 0.446892349 0.422643980 0.471396042 0.012446502 
Par#  4132# S(  1,  2)( 37, 16)(  2,   1) | 0.553107651 0.528603958 0.577356020 0.012446502 
Par#  4133# S(  2,  2)( 37, 16)(  2,   1) | 1.000000000 1.000000000 1.000000000 0.000000000 
Par#  4134# S(  1,  1)( 17, 17)(  2,   1) | 0.470824581 0.444056827 0.497761202 0.013713244 
Par#  4135# S(  1,  2)( 17, 17)(  2,   1) | 0.529175419 0.502238798 0.555943173 0.013713244 
Par#  4136# S(  2,  2)( 17, 17)(  2,   1) | 1.000000000 1.000000000 1.000000000 0.000000000 
Par#  4137# S(  1,  1)( 18, 17)(  2,   1) | 0.472352428 0.445086178 0.499784622 0.013967583 
Par#  4138# S(  1,  2)( 18, 17)(  2,   1) | 0.527647572 0.500215378 0.554913822 0.013967583 
Par#  4139# S(  2,  2)( 18, 17)(  2,   1) | 1.000000000 1.000000000 1.000000000 0.000000000 
Par#  4140# S(  1,  1)( 19, 17)(  2,   1) | 0.469615299 0.443218349 0.496183356 0.013524090 
Par#  4141# S(  1,  2)( 19, 17)(  2,   1) | 0.530384701 0.503816644 0.556781651 0.013524090 
Par#  4142# S(  2,  2)( 19, 17)(  2,   1) | 1.000000000 1.000000000 1.000000000 0.000000000 
Par#  4143# S(  1,  1)( 20, 17)(  2,   1) | 0.466353054 0.440844515 0.492038759 0.013071131 
Par#  4144# S(  1,  2)( 20, 17)(  2,   1) | 0.533646946 0.507961241 0.559155485 0.013071131 
Par#  4145# S(  2,  2)( 20, 17)(  2,   1) | 1.000000000 1.000000000 1.000000000 0.000000000 
Par#  4146# S(  1,  1)( 21, 17)(  2,   1) | 0.469993047 0.443482583 0.496673922 0.013581991 
Par#  4147# S(  1,  2)( 21, 17)(  2,   1) | 0.530006953 0.503326078 0.556517417 0.013581991 
Par#  4148# S(  2,  2)( 21, 17)(  2,   1) | 1.000000000 1.000000000 1.000000000 0.000000000 
Par#  4149# S(  1,  1)( 22, 17)(  2,   1) | 0.453192211 0.429343097 0.477258147 0.012232510 
Par#  4150# S(  1,  2)( 22, 17)(  2,   1) | 0.546807789 0.522741853 0.570656903 0.012232510 
Par#  4151# S(  2,  2)( 22, 17)(  2,   1) | 1.000000000 1.000000000 1.000000000 0.000000000 
Par#  4152# S(  1,  1)( 23, 17)(  2,   1) | 0.448449329 0.424371091 0.472771683 0.012356639 
Par#  4153# S(  1,  2)( 23, 17)(  2,   1) | 0.551550671 0.527228317 0.575628909 0.012356639 
Par#  4154# S(  2,  2)( 23, 17)(  2,   1) | 1.000000000 1.000000000 1.000000000 0.000000000 
Par#  4155# S(  1,  1)( 24, 17)(  2,   1) | 0.434720787 0.407712556 0.462122206 0.013893488 
Par#  4156# S(  1,  2)( 24, 17)(  2,   1) | 0.565279213 0.537877794 0.592287444 0.013893488 
Par#  4157# S(  2,  2)( 24, 17)(  2,   1) | 1.000000000 1.000000000 1.000000000 0.000000000 
Par#  4158# S(  1,  1)( 25, 17)(  2,   1) | 0.421461022 0.389314235 0.454287621 0.016597605 
Par#  4159# S(  1,  2)( 25, 17)(  2,   1) | 0.578538978 0.545712379 0.610685765 0.016597605 
Par#  4160# S(  2,  2)( 25, 17)(  2,   1) | 1.000000000 1.000000000 1.000000000 0.000000000 
Par#  4161# S(  1,  1)( 26, 17)(  2,   1) | 0.470759335 0.444012133 0.497675526 0.013702759 
Par#  4162# S(  1,  2)( 26, 17)(  2,   1) | 0.529240665 0.502324474 0.555987867 0.013702759 
Par#  4163# S(  2,  2)( 26, 17)(  2,   1) | 1.000000000 1.000000000 1.000000000 0.000000000 
Par#  4164# S(  1,  1)( 27, 17)(  2,   1) | 0.456666898 0.432702832 0.480833245 0.012287588 
Par#  4165# S(  1,  2)( 27, 17)(  2,   1) | 0.543333102 0.519166755 0.567297168 0.012287588 
Par#  4166# S(  2,  2)( 27, 17)(  2,   1) | 1.000000000 1.000000000 1.000000000 0.000000000 
Par#  4167# S(  1,  1)( 28, 17)(  2,   1) | 0.462270127 0.437623255 0.487102797 0.012632588 
Par#  4168# S(  1,  2)( 28, 17)(  2,   1) | 0.537729873 0.512897203 0.562376745 0.012632588 
Par#  4169# S(  2,  2)( 28, 17)(  2,   1) | 1.000000000 1.000000000 1.000000000 0.000000000 
Par#  4170# S(  1,  1)( 29, 17)(  2,   1) | 0.461746454 0.437188593 0.486491377 0.012587386 
Par#  4171# S(  1,  2)( 29, 17)(  2,   1) | 0.538253546 0.513508623 0.562811407 0.012587386 
Par#  4172# S(  2,  2)( 29, 17)(  2,   1) | 1.000000000 1.000000000 1.000000000 0.000000000 
Par#  4173# S(  1,  1)( 30, 17)(  2,   1) | 0.422816256 0.391264943 0.455010078 0.016283029 
Par#  4174# S(  1,  2)( 30, 17)(  2,   1) | 0.577183744 0.544989922 0.608735057 0.016283029 
Par#  4175# S(  2,  2)( 30, 17)(  2,   1) | 1.000000000 1.000000000 1.000000000 0.000000000 
Par#  4176# S(  1,  1)( 31, 17)(  2,   1) | 0.465608243 0.440278392 0.491116710 0.012980095 
Par#  4177# S(  1,  2)( 31, 17)(  2,   1) | 0.534391757 0.508883290 0.559721608 0.012980095 
Par#  4178# S(  2,  2)( 31, 17)(  2,   1) | 1.000000000 1.000000000 1.000000000 0.000000000 
Par#  4179# S(  1,  1)( 32, 17)(  2,   1) | 0.447481584 0.423302982 0.471911124 0.012409705 
Par#  4180# S(  1,  2)( 32, 17)(  2,   1) | 0.552518416 0.528088876 0.576697018 0.012409705 
Par#  4181# S(  2,  2)( 32, 17)(  2,   1) | 1.000000000 1.000000000 1.000000000 0.000000000 
Par#  4182# S(  1,  1)( 33, 17)(  2,   1) | 0.460246146 0.435915066 0.484768185 0.012472395 
Par#  4183# S(  1,  2)( 33, 17)(  2,   1) | 0.539753854 0.515231815 0.564084934 0.012472395 
Par#  4184# S(  2,  2)( 33, 17)(  2,   1) | 1.000000000 1.000000000 1.000000000 0.000000000 
Par#  4185# S(  1,  1)( 34, 17)(  2,   1) | 0.398832395 0.355504846 0.443804279 0.022581459 
Par#  4186# S(  1,  2)( 34, 17)(  2,   1) | 0.601167605 0.556195721 0.644495154 0.022581459 
Par#  4187# S(  2,  2)( 34, 17)(  2,   1) | 1.000000000 1.000000000 1.000000000 0.000000000 
Par#  4188# S(  1,  1)( 35, 17)(  2,   1) | 0.457754101 0.433704929 0.482001772 0.012330146 
Par#  4189# S(  1,  2)( 35, 17)(  2,   1) | 0.542245899 0.517998228 0.566295071 0.012330146 
Par#  4190# S(  2,  2)( 35, 17)(  2,   1) | 1.000000000 1.000000000 1.000000000 0.000000000 
Par#  4191# S(  1,  1)( 36, 17)(  2,   1) | 0.464129757 0.439126619 0.489314530 0.012813748 
Par#  4192# S(  1,  2)( 36, 17)(  2,   1) | 0.535870243 0.510685470 0.560873381 0.012813748 
Par#  4193# S(  2,  2)( 36, 17)(  2,   1) | 1.000000000 1.000000000 1.000000000 0.000000000 
Par#  4194# S(  1,  1)( 37, 17)(  2,   1) | 0.446892349 0.422643980 0.471396042 0.012446502 
Par#  4195# S(  1,  2)( 37, 17)(  2,   1) | 0.553107651 0.528603958 0.577356020 0.012446502 
Par#  4196# S(  2,  2)( 37, 17)(  2,   1) | 1.000000000 1.000000000 1.000000000 0.000000000 
Par#  4197# S(  1,  1)( 18, 18)(  2,   1) | 0.472352428 0.445086178 0.499784622 0.013967583 
Par#  4198# S(  1,  2)( 18, 18)(  2,   1) | 0.527647572 0.500215378 0.554913822 0.013967583 
Par#  4199# S(  2,  2)( 18, 18)(  2,   1) | 1.000000000 1.000000000 1.000000000 0.000000000 
Par#  4200# S(  1,  1)( 19, 18)(  2,   1) | 0.469615299 0.443218349 0.496183356 0.013524090 
Par#  4201# S(  1,  2)( 19, 18)(  2,   1) | 0.530384701 0.503816644 0.556781651 0.013524090 
Par#  4202# S(  2,  2)( 19, 18)(  2,   1) | 1.000000000 1.000000000 1.000000000 0.000000000 
Par#  4203# S(  1,  1)( 20, 18)(  2,   1) | 0.466353054 0.440844515 0.492038759 0.013071131 
Par#  4204# S(  1,  2)( 20, 18)(  2,   1) | 0.533646946 0.507961241 0.559155485 0.013071131 
Par#  4205# S(  2,  2)( 20, 18)(  2,   1) | 1.000000000 1.000000000 1.000000000 0.000000000 
Par#  4206# S(  1,  1)( 21, 18)(  2,   1) | 0.469993047 0.443482583 0.496673922 0.013581991 
Par#  4207# S(  1,  2)( 21, 18)(  2,   1) | 0.530006953 0.503326078 0.556517417 0.013581991 
Par#  4208# S(  2,  2)( 21, 18)(  2,   1) | 1.000000000 1.000000000 1.000000000 0.000000000 
Par#  4209# S(  1,  1)( 22, 18)(  2,   1) | 0.453192211 0.429343097 0.477258147 0.012232510 
Par#  4210# S(  1,  2)( 22, 18)(  2,   1) | 0.546807789 0.522741853 0.570656903 0.012232510 
Par#  4211# S(  2,  2)( 22, 18)(  2,   1) | 1.000000000 1.000000000 1.000000000 0.000000000 
Par#  4212# S(  1,  1)( 23, 18)(  2,   1) | 0.448449329 0.424371091 0.472771683 0.012356639 
Par#  4213# S(  1,  2)( 23, 18)(  2,   1) | 0.551550671 0.527228317 0.575628909 0.012356639 
Par#  4214# S(  2,  2)( 23, 18)(  2,   1) | 1.000000000 1.000000000 1.000000000 0.000000000 
Par#  4215# S(  1,  1)( 24, 18)(  2,   1) | 0.434720787 0.407712556 0.462122206 0.013893488 
Par#  4216# S(  1,  2)( 24, 18)(  2,   1) | 0.565279213 0.537877794 0.592287444 0.013893488 
Par#  4217# S(  2,  2)( 24, 18)(  2,   1) | 1.000000000 1.000000000 1.000000000 0.000000000 
Par#  4218# S(  1,  1)( 25, 18)(  2,   1) | 0.421461022 0.389314235 0.454287621 0.016597605 
Par#  4219# S(  1,  2)( 25, 18)(  2,   1) | 0.578538978 0.545712379 0.610685765 0.016597605 
Par#  4220# S(  2,  2)( 25, 18)(  2,   1) | 1.000000000 1.000000000 1.000000000 0.000000000 
Par#  4221# S(  1,  1)( 26, 18)(  2,   1) | 0.470759335 0.444012133 0.497675526 0.013702759 
Par#  4222# S(  1,  2)( 26, 18)(  2,   1) | 0.529240665 0.502324474 0.555987867 0.013702759 
Par#  4223# S(  2,  2)( 26, 18)(  2,   1) | 1.000000000 1.000000000 1.000000000 0.000000000 
Par#  4224# S(  1,  1)( 27, 18)(  2,   1) | 0.456666898 0.432702832 0.480833245 0.012287588 
Par#  4225# S(  1,  2)( 27, 18)(  2,   1) | 0.543333102 0.519166755 0.567297168 0.012287588 
Par#  4226# S(  2,  2)( 27, 18)(  2,   1) | 1.000000000 1.000000000 1.000000000 0.000000000 
Par#  4227# S(  1,  1)( 28, 18)(  2,   1) | 0.462270127 0.437623255 0.487102797 0.012632588 
Par#  4228# S(  1,  2)( 28, 18)(  2,   1) | 0.537729873 0.512897203 0.562376745 0.012632588 
Par#  4229# S(  2,  2)( 28, 18)(  2,   1) | 1.000000000 1.000000000 1.000000000 0.000000000 
Par#  4230# S(  1,  1)( 29, 18)(  2,   1) | 0.461746454 0.437188593 0.486491377 0.012587386 
Par#  4231# S(  1,  2)( 29, 18)(  2,   1) | 0.538253546 0.513508623 0.562811407 0.012587386 
Par#  4232# S(  2,  2)( 29, 18)(  2,   1) | 1.000000000 1.000000000 1.000000000 0.000000000 
Par#  4233# S(  1,  1)( 30, 18)(  2,   1) | 0.422816256 0.391264943 0.455010078 0.016283029 
Par#  4234# S(  1,  2)( 30, 18)(  2,   1) | 0.577183744 0.544989922 0.608735057 0.016283029 
Par#  4235# S(  2,  2)( 30, 18)(  2,   1) | 1.000000000 1.000000000 1.000000000 0.000000000 
Par#  4236# S(  1,  1)( 31, 18)(  2,   1) | 0.465608243 0.440278392 0.491116710 0.012980095 
Par#  4237# S(  1,  2)( 31, 18)(  2,   1) | 0.534391757 0.508883290 0.559721608 0.012980095 
Par#  4238# S(  2,  2)( 31, 18)(  2,   1) | 1.000000000 1.000000000 1.000000000 0.000000000 
Par#  4239# S(  1,  1)( 32, 18)(  2,   1) | 0.447481584 0.423302982 0.471911124 0.012409705 
Par#  4240# S(  1,  2)( 32, 18)(  2,   1) | 0.552518416 0.528088876 0.576697018 0.012409705 
Par#  4241# S(  2,  2)( 32, 18)(  2,   1) | 1.000000000 1.000000000 1.000000000 0.000000000 
Par#  4242# S(  1,  1)( 33, 18)(  2,   1) | 0.460246146 0.435915066 0.484768185 0.012472395 
Par#  4243# S(  1,  2)( 33, 18)(  2,   1) | 0.539753854 0.515231815 0.564084934 0.012472395 
Par#  4244# S(  2,  2)( 33, 18)(  2,   1) | 1.000000000 1.000000000 1.000000000 0.000000000 
Par#  4245# S(  1,  1)( 34, 18)(  2,   1) | 0.398832395 0.355504846 0.443804279 0.022581459 
Par#  4246# S(  1,  2)( 34, 18)(  2,   1) | 0.601167605 0.556195721 0.644495154 0.022581459 
Par#  4247# S(  2,  2)( 34, 18)(  2,   1) | 1.000000000 1.000000000 1.000000000 0.000000000 
Par#  4248# S(  1,  1)( 35, 18)(  2,   1) | 0.457754101 0.433704929 0.482001772 0.012330146 
Par#  4249# S(  1,  2)( 35, 18)(  2,   1) | 0.542245899 0.517998228 0.566295071 0.012330146 
Par#  4250# S(  2,  2)( 35, 18)(  2,   1) | 1.000000000 1.000000000 1.000000000 0.000000000 
Par#  4251# S(  1,  1)( 36, 18)(  2,   1) | 0.464129757 0.439126619 0.489314530 0.012813748 
Par#  4252# S(  1,  2)( 36, 18)(  2,   1) | 0.535870243 0.510685470 0.560873381 0.012813748 
Par#  4253# S(  2,  2)( 36, 18)(  2,   1) | 1.000000000 1.000000000 1.000000000 0.000000000 
Par#  4254# S(  1,  1)( 37, 18)(  2,   1) | 0.446892349 0.422643980 0.471396042 0.012446502 
Par#  4255# S(  1,  2)( 37, 18)(  2,   1) | 0.553107651 0.528603958 0.577356020 0.012446502 
Par#  4256# S(  2,  2)( 37, 18)(  2,   1) | 1.000000000 1.000000000 1.000000000 0.000000000 
Par#  4257# S(  1,  1)( 19, 19)(  2,   1) | 0.469615299 0.443218349 0.496183356 0.013524090 
Par#  4258# S(  1,  2)( 19, 19)(  2,   1) | 0.530384701 0.503816644 0.556781651 0.013524090 
Par#  4259# S(  2,  2)( 19, 19)(  2,   1) | 1.000000000 1.000000000 1.000000000 0.000000000 
Par#  4260# S(  1,  1)( 20, 19)(  2,   1) | 0.466353054 0.440844515 0.492038759 0.013071131 
Par#  4261# S(  1,  2)( 20, 19)(  2,   1) | 0.533646946 0.507961241 0.559155485 0.013071131 
Par#  4262# S(  2,  2)( 20, 19)(  2,   1) | 1.000000000 1.000000000 1.000000000 0.000000000 
Par#  4263# S(  1,  1)( 21, 19)(  2,   1) | 0.469993047 0.443482583 0.496673922 0.013581991 
Par#  4264# S(  1,  2)( 21, 19)(  2,   1) | 0.530006953 0.503326078 0.556517417 0.013581991 
Par#  4265# S(  2,  2)( 21, 19)(  2,   1) | 1.000000000 1.000000000 1.000000000 0.000000000 
Par#  4266# S(  1,  1)( 22, 19)(  2,   1) | 0.453192211 0.429343097 0.477258147 0.012232510 
Par#  4267# S(  1,  2)( 22, 19)(  2,   1) | 0.546807789 0.522741853 0.570656903 0.012232510 
Par#  4268# S(  2,  2)( 22, 19)(  2,   1) | 1.000000000 1.000000000 1.000000000 0.000000000 
Par#  4269# S(  1,  1)( 23, 19)(  2,   1) | 0.448449329 0.424371091 0.472771683 0.012356639 
Par#  4270# S(  1,  2)( 23, 19)(  2,   1) | 0.551550671 0.527228317 0.575628909 0.012356639 
Par#  4271# S(  2,  2)( 23, 19)(  2,   1) | 1.000000000 1.000000000 1.000000000 0.000000000 
Par#  4272# S(  1,  1)( 24, 19)(  2,   1) | 0.434720787 0.407712556 0.462122206 0.013893488 
Par#  4273# S(  1,  2)( 24, 19)(  2,   1) | 0.565279213 0.537877794 0.592287444 0.013893488 
Par#  4274# S(  2,  2)( 24, 19)(  2,   1) | 1.000000000 1.000000000 1.000000000 0.000000000 
Par#  4275# S(  1,  1)( 25, 19)(  2,   1) | 0.421461022 0.389314235 0.454287621 0.016597605 
Par#  4276# S(  1,  2)( 25, 19)(  2,   1) | 0.578538978 0.545712379 0.610685765 0.016597605 
Par#  4277# S(  2,  2)( 25, 19)(  2,   1) | 1.000000000 1.000000000 1.000000000 0.000000000 
Par#  4278# S(  1,  1)( 26, 19)(  2,   1) | 0.470759335 0.444012133 0.497675526 0.013702759 
Par#  4279# S(  1,  2)( 26, 19)(  2,   1) | 0.529240665 0.502324474 0.555987867 0.013702759 
Par#  4280# S(  2,  2)( 26, 19)(  2,   1) | 1.000000000 1.000000000 1.000000000 0.000000000 
Par#  4281# S(  1,  1)( 27, 19)(  2,   1) | 0.456666898 0.432702832 0.480833245 0.012287588 
Par#  4282# S(  1,  2)( 27, 19)(  2,   1) | 0.543333102 0.519166755 0.567297168 0.012287588 
Par#  4283# S(  2,  2)( 27, 19)(  2,   1) | 1.000000000 1.000000000 1.000000000 0.000000000 
Par#  4284# S(  1,  1)( 28, 19)(  2,   1) | 0.462270127 0.437623255 0.487102797 0.012632588 
Par#  4285# S(  1,  2)( 28, 19)(  2,   1) | 0.537729873 0.512897203 0.562376745 0.012632588 
Par#  4286# S(  2,  2)( 28, 19)(  2,   1) | 1.000000000 1.000000000 1.000000000 0.000000000 
Par#  4287# S(  1,  1)( 29, 19)(  2,   1) | 0.461746454 0.437188593 0.486491377 0.012587386 
Par#  4288# S(  1,  2)( 29, 19)(  2,   1) | 0.538253546 0.513508623 0.562811407 0.012587386 
Par#  4289# S(  2,  2)( 29, 19)(  2,   1) | 1.000000000 1.000000000 1.000000000 0.000000000 
Par#  4290# S(  1,  1)( 30, 19)(  2,   1) | 0.422816256 0.391264943 0.455010078 0.016283029 
Par#  4291# S(  1,  2)( 30, 19)(  2,   1) | 0.577183744 0.544989922 0.608735057 0.016283029 
Par#  4292# S(  2,  2)( 30, 19)(  2,   1) | 1.000000000 1.000000000 1.000000000 0.000000000 
Par#  4293# S(  1,  1)( 31, 19)(  2,   1) | 0.465608243 0.440278392 0.491116710 0.012980095 
Par#  4294# S(  1,  2)( 31, 19)(  2,   1) | 0.534391757 0.508883290 0.559721608 0.012980095 
Par#  4295# S(  2,  2)( 31, 19)(  2,   1) | 1.000000000 1.000000000 1.000000000 0.000000000 
Par#  4296# S(  1,  1)( 32, 19)(  2,   1) | 0.447481584 0.423302982 0.471911124 0.012409705 
Par#  4297# S(  1,  2)( 32, 19)(  2,   1) | 0.552518416 0.528088876 0.576697018 0.012409705 
Par#  4298# S(  2,  2)( 32, 19)(  2,   1) | 1.000000000 1.000000000 1.000000000 0.000000000 
Par#  4299# S(  1,  1)( 33, 19)(  2,   1) | 0.460246146 0.435915066 0.484768185 0.012472395 
Par#  4300# S(  1,  2)( 33, 19)(  2,   1) | 0.539753854 0.515231815 0.564084934 0.012472395 
Par#  4301# S(  2,  2)( 33, 19)(  2,   1) | 1.000000000 1.000000000 1.000000000 0.000000000 
Par#  4302# S(  1,  1)( 34, 19)(  2,   1) | 0.398832395 0.355504846 0.443804279 0.022581459 
Par#  4303# S(  1,  2)( 34, 19)(  2,   1) | 0.601167605 0.556195721 0.644495154 0.022581459 
Par#  4304# S(  2,  2)( 34, 19)(  2,   1) | 1.000000000 1.000000000 1.000000000 0.000000000 
Par#  4305# S(  1,  1)( 35, 19)(  2,   1) | 0.457754101 0.433704929 0.482001772 0.012330146 
Par#  4306# S(  1,  2)( 35, 19)(  2,   1) | 0.542245899 0.517998228 0.566295071 0.012330146 
Par#  4307# S(  2,  2)( 35, 19)(  2,   1) | 1.000000000 1.000000000 1.000000000 0.000000000 
Par#  4308# S(  1,  1)( 36, 19)(  2,   1) | 0.464129757 0.439126619 0.489314530 0.012813748 
Par#  4309# S(  1,  2)( 36, 19)(  2,   1) | 0.535870243 0.510685470 0.560873381 0.012813748 
Par#  4310# S(  2,  2)( 36, 19)(  2,   1) | 1.000000000 1.000000000 1.000000000 0.000000000 
Par#  4311# S(  1,  1)( 37, 19)(  2,   1) | 0.446892349 0.422643980 0.471396042 0.012446502 
Par#  4312# S(  1,  2)( 37, 19)(  2,   1) | 0.553107651 0.528603958 0.577356020 0.012446502 
Par#  4313# S(  2,  2)( 37, 19)(  2,   1) | 1.000000000 1.000000000 1.000000000 0.000000000 
Par#  4314# S(  1,  1)( 20, 20)(  2,   1) | 0.466353054 0.440844515 0.492038759 0.013071131 
Par#  4315# S(  1,  2)( 20, 20)(  2,   1) | 0.533646946 0.507961241 0.559155485 0.013071131 
Par#  4316# S(  2,  2)( 20, 20)(  2,   1) | 1.000000000 1.000000000 1.000000000 0.000000000 
Par#  4317# S(  1,  1)( 21, 20)(  2,   1) | 0.469993047 0.443482583 0.496673922 0.013581991 
Par#  4318# S(  1,  2)( 21, 20)(  2,   1) | 0.530006953 0.503326078 0.556517417 0.013581991 
Par#  4319# S(  2,  2)( 21, 20)(  2,   1) | 1.000000000 1.000000000 1.000000000 0.000000000 
Par#  4320# S(  1,  1)( 22, 20)(  2,   1) | 0.453192211 0.429343097 0.477258147 0.012232510 
Par#  4321# S(  1,  2)( 22, 20)(  2,   1) | 0.546807789 0.522741853 0.570656903 0.012232510 
Par#  4322# S(  2,  2)( 22, 20)(  2,   1) | 1.000000000 1.000000000 1.000000000 0.000000000 
Par#  4323# S(  1,  1)( 23, 20)(  2,   1) | 0.448449329 0.424371091 0.472771683 0.012356639 
Par#  4324# S(  1,  2)( 23, 20)(  2,   1) | 0.551550671 0.527228317 0.575628909 0.012356639 
Par#  4325# S(  2,  2)( 23, 20)(  2,   1) | 1.000000000 1.000000000 1.000000000 0.000000000 
Par#  4326# S(  1,  1)( 24, 20)(  2,   1) | 0.434720787 0.407712556 0.462122206 0.013893488 
Par#  4327# S(  1,  2)( 24, 20)(  2,   1) | 0.565279213 0.537877794 0.592287444 0.013893488 
Par#  4328# S(  2,  2)( 24, 20)(  2,   1) | 1.000000000 1.000000000 1.000000000 0.000000000 
Par#  4329# S(  1,  1)( 25, 20)(  2,   1) | 0.421461022 0.389314235 0.454287621 0.016597605 
Par#  4330# S(  1,  2)( 25, 20)(  2,   1) | 0.578538978 0.545712379 0.610685765 0.016597605 
Par#  4331# S(  2,  2)( 25, 20)(  2,   1) | 1.000000000 1.000000000 1.000000000 0.000000000 
Par#  4332# S(  1,  1)( 26, 20)(  2,   1) | 0.470759335 0.444012133 0.497675526 0.013702759 
Par#  4333# S(  1,  2)( 26, 20)(  2,   1) | 0.529240665 0.502324474 0.555987867 0.013702759 
Par#  4334# S(  2,  2)( 26, 20)(  2,   1) | 1.000000000 1.000000000 1.000000000 0.000000000 
Par#  4335# S(  1,  1)( 27, 20)(  2,   1) | 0.456666898 0.432702832 0.480833245 0.012287588 
Par#  4336# S(  1,  2)( 27, 20)(  2,   1) | 0.543333102 0.519166755 0.567297168 0.012287588 
Par#  4337# S(  2,  2)( 27, 20)(  2,   1) | 1.000000000 1.000000000 1.000000000 0.000000000 
Par#  4338# S(  1,  1)( 28, 20)(  2,   1) | 0.462270127 0.437623255 0.487102797 0.012632588 
Par#  4339# S(  1,  2)( 28, 20)(  2,   1) | 0.537729873 0.512897203 0.562376745 0.012632588 
Par#  4340# S(  2,  2)( 28, 20)(  2,   1) | 1.000000000 1.000000000 1.000000000 0.000000000 
Par#  4341# S(  1,  1)( 29, 20)(  2,   1) | 0.461746454 0.437188593 0.486491377 0.012587386 
Par#  4342# S(  1,  2)( 29, 20)(  2,   1) | 0.538253546 0.513508623 0.562811407 0.012587386 
Par#  4343# S(  2,  2)( 29, 20)(  2,   1) | 1.000000000 1.000000000 1.000000000 0.000000000 
Par#  4344# S(  1,  1)( 30, 20)(  2,   1) | 0.422816256 0.391264943 0.455010078 0.016283029 
Par#  4345# S(  1,  2)( 30, 20)(  2,   1) | 0.577183744 0.544989922 0.608735057 0.016283029 
Par#  4346# S(  2,  2)( 30, 20)(  2,   1) | 1.000000000 1.000000000 1.000000000 0.000000000 
Par#  4347# S(  1,  1)( 31, 20)(  2,   1) | 0.465608243 0.440278392 0.491116710 0.012980095 
Par#  4348# S(  1,  2)( 31, 20)(  2,   1) | 0.534391757 0.508883290 0.559721608 0.012980095 
Par#  4349# S(  2,  2)( 31, 20)(  2,   1) | 1.000000000 1.000000000 1.000000000 0.000000000 
Par#  4350# S(  1,  1)( 32, 20)(  2,   1) | 0.447481584 0.423302982 0.471911124 0.012409705 
Par#  4351# S(  1,  2)( 32, 20)(  2,   1) | 0.552518416 0.528088876 0.576697018 0.012409705 
Par#  4352# S(  2,  2)( 32, 20)(  2,   1) | 1.000000000 1.000000000 1.000000000 0.000000000 
Par#  4353# S(  1,  1)( 33, 20)(  2,   1) | 0.460246146 0.435915066 0.484768185 0.012472395 
Par#  4354# S(  1,  2)( 33, 20)(  2,   1) | 0.539753854 0.515231815 0.564084934 0.012472395 
Par#  4355# S(  2,  2)( 33, 20)(  2,   1) | 1.000000000 1.000000000 1.000000000 0.000000000 
Par#  4356# S(  1,  1)( 34, 20)(  2,   1) | 0.398832395 0.355504846 0.443804279 0.022581459 
Par#  4357# S(  1,  2)( 34, 20)(  2,   1) | 0.601167605 0.556195721 0.644495154 0.022581459 
Par#  4358# S(  2,  2)( 34, 20)(  2,   1) | 1.000000000 1.000000000 1.000000000 0.000000000 
Par#  4359# S(  1,  1)( 35, 20)(  2,   1) | 0.457754101 0.433704929 0.482001772 0.012330146 
Par#  4360# S(  1,  2)( 35, 20)(  2,   1) | 0.542245899 0.517998228 0.566295071 0.012330146 
Par#  4361# S(  2,  2)( 35, 20)(  2,   1) | 1.000000000 1.000000000 1.000000000 0.000000000 
Par#  4362# S(  1,  1)( 36, 20)(  2,   1) | 0.464129757 0.439126619 0.489314530 0.012813748 
Par#  4363# S(  1,  2)( 36, 20)(  2,   1) | 0.535870243 0.510685470 0.560873381 0.012813748 
Par#  4364# S(  2,  2)( 36, 20)(  2,   1) | 1.000000000 1.000000000 1.000000000 0.000000000 
Par#  4365# S(  1,  1)( 37, 20)(  2,   1) | 0.446892349 0.422643980 0.471396042 0.012446502 
Par#  4366# S(  1,  2)( 37, 20)(  2,   1) | 0.553107651 0.528603958 0.577356020 0.012446502 
Par#  4367# S(  2,  2)( 37, 20)(  2,   1) | 1.000000000 1.000000000 1.000000000 0.000000000 
Par#  4368# S(  1,  1)( 21, 21)(  2,   1) | 0.469993047 0.443482583 0.496673922 0.013581991 
Par#  4369# S(  1,  2)( 21, 21)(  2,   1) | 0.530006953 0.503326078 0.556517417 0.013581991 
Par#  4370# S(  2,  2)( 21, 21)(  2,   1) | 1.000000000 1.000000000 1.000000000 0.000000000 
Par#  4371# S(  1,  1)( 22, 21)(  2,   1) | 0.453192211 0.429343097 0.477258147 0.012232510 
Par#  4372# S(  1,  2)( 22, 21)(  2,   1) | 0.546807789 0.522741853 0.570656903 0.012232510 
Par#  4373# S(  2,  2)( 22, 21)(  2,   1) | 1.000000000 1.000000000 1.000000000 0.000000000 
Par#  4374# S(  1,  1)( 23, 21)(  2,   1) | 0.448449329 0.424371091 0.472771683 0.012356639 
Par#  4375# S(  1,  2)( 23, 21)(  2,   1) | 0.551550671 0.527228317 0.575628909 0.012356639 
Par#  4376# S(  2,  2)( 23, 21)(  2,   1) | 1.000000000 1.000000000 1.000000000 0.000000000 
Par#  4377# S(  1,  1)( 24, 21)(  2,   1) | 0.434720787 0.407712556 0.462122206 0.013893488 
Par#  4378# S(  1,  2)( 24, 21)(  2,   1) | 0.565279213 0.537877794 0.592287444 0.013893488 
Par#  4379# S(  2,  2)( 24, 21)(  2,   1) | 1.000000000 1.000000000 1.000000000 0.000000000 
Par#  4380# S(  1,  1)( 25, 21)(  2,   1) | 0.421461022 0.389314235 0.454287621 0.016597605 
Par#  4381# S(  1,  2)( 25, 21)(  2,   1) | 0.578538978 0.545712379 0.610685765 0.016597605 
Par#  4382# S(  2,  2)( 25, 21)(  2,   1) | 1.000000000 1.000000000 1.000000000 0.000000000 
Par#  4383# S(  1,  1)( 26, 21)(  2,   1) | 0.470759335 0.444012133 0.497675526 0.013702759 
Par#  4384# S(  1,  2)( 26, 21)(  2,   1) | 0.529240665 0.502324474 0.555987867 0.013702759 
Par#  4385# S(  2,  2)( 26, 21)(  2,   1) | 1.000000000 1.000000000 1.000000000 0.000000000 
Par#  4386# S(  1,  1)( 27, 21)(  2,   1) | 0.456666898 0.432702832 0.480833245 0.012287588 
Par#  4387# S(  1,  2)( 27, 21)(  2,   1) | 0.543333102 0.519166755 0.567297168 0.012287588 
Par#  4388# S(  2,  2)( 27, 21)(  2,   1) | 1.000000000 1.000000000 1.000000000 0.000000000 
Par#  4389# S(  1,  1)( 28, 21)(  2,   1) | 0.462270127 0.437623255 0.487102797 0.012632588 
Par#  4390# S(  1,  2)( 28, 21)(  2,   1) | 0.537729873 0.512897203 0.562376745 0.012632588 
Par#  4391# S(  2,  2)( 28, 21)(  2,   1) | 1.000000000 1.000000000 1.000000000 0.000000000 
Par#  4392# S(  1,  1)( 29, 21)(  2,   1) | 0.461746454 0.437188593 0.486491377 0.012587386 
Par#  4393# S(  1,  2)( 29, 21)(  2,   1) | 0.538253546 0.513508623 0.562811407 0.012587386 
Par#  4394# S(  2,  2)( 29, 21)(  2,   1) | 1.000000000 1.000000000 1.000000000 0.000000000 
Par#  4395# S(  1,  1)( 30, 21)(  2,   1) | 0.422816256 0.391264943 0.455010078 0.016283029 
Par#  4396# S(  1,  2)( 30, 21)(  2,   1) | 0.577183744 0.544989922 0.608735057 0.016283029 
Par#  4397# S(  2,  2)( 30, 21)(  2,   1) | 1.000000000 1.000000000 1.000000000 0.000000000 
Par#  4398# S(  1,  1)( 31, 21)(  2,   1) | 0.465608243 0.440278392 0.491116710 0.012980095 
Par#  4399# S(  1,  2)( 31, 21)(  2,   1) | 0.534391757 0.508883290 0.559721608 0.012980095 
Par#  4400# S(  2,  2)( 31, 21)(  2,   1) | 1.000000000 1.000000000 1.000000000 0.000000000 
Par#  4401# S(  1,  1)( 32, 21)(  2,   1) | 0.447481584 0.423302982 0.471911124 0.012409705 
Par#  4402# S(  1,  2)( 32, 21)(  2,   1) | 0.552518416 0.528088876 0.576697018 0.012409705 
Par#  4403# S(  2,  2)( 32, 21)(  2,   1) | 1.000000000 1.000000000 1.000000000 0.000000000 
Par#  4404# S(  1,  1)( 33, 21)(  2,   1) | 0.460246146 0.435915066 0.484768185 0.012472395 
Par#  4405# S(  1,  2)( 33, 21)(  2,   1) | 0.539753854 0.515231815 0.564084934 0.012472395 
Par#  4406# S(  2,  2)( 33, 21)(  2,   1) | 1.000000000 1.000000000 1.000000000 0.000000000 
Par#  4407# S(  1,  1)( 34, 21)(  2,   1) | 0.398832395 0.355504846 0.443804279 0.022581459 
Par#  4408# S(  1,  2)( 34, 21)(  2,   1) | 0.601167605 0.556195721 0.644495154 0.022581459 
Par#  4409# S(  2,  2)( 34, 21)(  2,   1) | 1.000000000 1.000000000 1.000000000 0.000000000 
Par#  4410# S(  1,  1)( 35, 21)(  2,   1) | 0.457754101 0.433704929 0.482001772 0.012330146 
Par#  4411# S(  1,  2)( 35, 21)(  2,   1) | 0.542245899 0.517998228 0.566295071 0.012330146 
Par#  4412# S(  2,  2)( 35, 21)(  2,   1) | 1.000000000 1.000000000 1.000000000 0.000000000 
Par#  4413# S(  1,  1)( 36, 21)(  2,   1) | 0.464129757 0.439126619 0.489314530 0.012813748 
Par#  4414# S(  1,  2)( 36, 21)(  2,   1) | 0.535870243 0.510685470 0.560873381 0.012813748 
Par#  4415# S(  2,  2)( 36, 21)(  2,   1) | 1.000000000 1.000000000 1.000000000 0.000000000 
Par#  4416# S(  1,  1)( 37, 21)(  2,   1) | 0.446892349 0.422643980 0.471396042 0.012446502 
Par#  4417# S(  1,  2)( 37, 21)(  2,   1) | 0.553107651 0.528603958 0.577356020 0.012446502 
Par#  4418# S(  2,  2)( 37, 21)(  2,   1) | 1.000000000 1.000000000 1.000000000 0.000000000 
Par#  4419# S(  1,  1)( 22, 22)(  2,   1) | 0.453192211 0.429343097 0.477258147 0.012232510 
Par#  4420# S(  1,  2)( 22, 22)(  2,   1) | 0.546807789 0.522741853 0.570656903 0.012232510 
Par#  4421# S(  2,  2)( 22, 22)(  2,   1) | 1.000000000 1.000000000 1.000000000 0.000000000 
Par#  4422# S(  1,  1)( 23, 22)(  2,   1) | 0.448449329 0.424371091 0.472771683 0.012356639 
Par#  4423# S(  1,  2)( 23, 22)(  2,   1) | 0.551550671 0.527228317 0.575628909 0.012356639 
Par#  4424# S(  2,  2)( 23, 22)(  2,   1) | 1.000000000 1.000000000 1.000000000 0.000000000 
Par#  4425# S(  1,  1)( 24, 22)(  2,   1) | 0.434720787 0.407712556 0.462122206 0.013893488 
Par#  4426# S(  1,  2)( 24, 22)(  2,   1) | 0.565279213 0.537877794 0.592287444 0.013893488 
Par#  4427# S(  2,  2)( 24, 22)(  2,   1) | 1.000000000 1.000000000 1.000000000 0.000000000 
Par#  4428# S(  1,  1)( 25, 22)(  2,   1) | 0.421461022 0.389314235 0.454287621 0.016597605 
Par#  4429# S(  1,  2)( 25, 22)(  2,   1) | 0.578538978 0.545712379 0.610685765 0.016597605 
Par#  4430# S(  2,  2)( 25, 22)(  2,   1) | 1.000000000 1.000000000 1.000000000 0.000000000 
Par#  4431# S(  1,  1)( 26, 22)(  2,   1) | 0.470759335 0.444012133 0.497675526 0.013702759 
Par#  4432# S(  1,  2)( 26, 22)(  2,   1) | 0.529240665 0.502324474 0.555987867 0.013702759 
Par#  4433# S(  2,  2)( 26, 22)(  2,   1) | 1.000000000 1.000000000 1.000000000 0.000000000 
Par#  4434# S(  1,  1)( 27, 22)(  2,   1) | 0.456666898 0.432702832 0.480833245 0.012287588 
Par#  4435# S(  1,  2)( 27, 22)(  2,   1) | 0.543333102 0.519166755 0.567297168 0.012287588 
Par#  4436# S(  2,  2)( 27, 22)(  2,   1) | 1.000000000 1.000000000 1.000000000 0.000000000 
Par#  4437# S(  1,  1)( 28, 22)(  2,   1) | 0.462270127 0.437623255 0.487102797 0.012632588 
Par#  4438# S(  1,  2)( 28, 22)(  2,   1) | 0.537729873 0.512897203 0.562376745 0.012632588 
Par#  4439# S(  2,  2)( 28, 22)(  2,   1) | 1.000000000 1.000000000 1.000000000 0.000000000 
Par#  4440# S(  1,  1)( 29, 22)(  2,   1) | 0.461746454 0.437188593 0.486491377 0.012587386 
Par#  4441# S(  1,  2)( 29, 22)(  2,   1) | 0.538253546 0.513508623 0.562811407 0.012587386 
Par#  4442# S(  2,  2)( 29, 22)(  2,   1) | 1.000000000 1.000000000 1.000000000 0.000000000 
Par#  4443# S(  1,  1)( 30, 22)(  2,   1) | 0.422816256 0.391264943 0.455010078 0.016283029 
Par#  4444# S(  1,  2)( 30, 22)(  2,   1) | 0.577183744 0.544989922 0.608735057 0.016283029 
Par#  4445# S(  2,  2)( 30, 22)(  2,   1) | 1.000000000 1.000000000 1.000000000 0.000000000 
Par#  4446# S(  1,  1)( 31, 22)(  2,   1) | 0.465608243 0.440278392 0.491116710 0.012980095 
Par#  4447# S(  1,  2)( 31, 22)(  2,   1) | 0.534391757 0.508883290 0.559721608 0.012980095 
Par#  4448# S(  2,  2)( 31, 22)(  2,   1) | 1.000000000 1.000000000 1.000000000 0.000000000 
Par#  4449# S(  1,  1)( 32, 22)(  2,   1) | 0.447481584 0.423302982 0.471911124 0.012409705 
Par#  4450# S(  1,  2)( 32, 22)(  2,   1) | 0.552518416 0.528088876 0.576697018 0.012409705 
Par#  4451# S(  2,  2)( 32, 22)(  2,   1) | 1.000000000 1.000000000 1.000000000 0.000000000 
Par#  4452# S(  1,  1)( 33, 22)(  2,   1) | 0.460246146 0.435915066 0.484768185 0.012472395 
Par#  4453# S(  1,  2)( 33, 22)(  2,   1) | 0.539753854 0.515231815 0.564084934 0.012472395 
Par#  4454# S(  2,  2)( 33, 22)(  2,   1) | 1.000000000 1.000000000 1.000000000 0.000000000 
Par#  4455# S(  1,  1)( 34, 22)(  2,   1) | 0.398832395 0.355504846 0.443804279 0.022581459 
Par#  4456# S(  1,  2)( 34, 22)(  2,   1) | 0.601167605 0.556195721 0.644495154 0.022581459 
Par#  4457# S(  2,  2)( 34, 22)(  2,   1) | 1.000000000 1.000000000 1.000000000 0.000000000 
Par#  4458# S(  1,  1)( 35, 22)(  2,   1) | 0.457754101 0.433704929 0.482001772 0.012330146 
Par#  4459# S(  1,  2)( 35, 22)(  2,   1) | 0.542245899 0.517998228 0.566295071 0.012330146 
Par#  4460# S(  2,  2)( 35, 22)(  2,   1) | 1.000000000 1.000000000 1.000000000 0.000000000 
Par#  4461# S(  1,  1)( 36, 22)(  2,   1) | 0.464129757 0.439126619 0.489314530 0.012813748 
Par#  4462# S(  1,  2)( 36, 22)(  2,   1) | 0.535870243 0.510685470 0.560873381 0.012813748 
Par#  4463# S(  2,  2)( 36, 22)(  2,   1) | 1.000000000 1.000000000 1.000000000 0.000000000 
Par#  4464# S(  1,  1)( 37, 22)(  2,   1) | 0.446892349 0.422643980 0.471396042 0.012446502 
Par#  4465# S(  1,  2)( 37, 22)(  2,   1) | 0.553107651 0.528603958 0.577356020 0.012446502 
Par#  4466# S(  2,  2)( 37, 22)(  2,   1) | 1.000000000 1.000000000 1.000000000 0.000000000 
Par#  4467# S(  1,  1)( 23, 23)(  2,   1) | 0.448449329 0.424371091 0.472771683 0.012356639 
Par#  4468# S(  1,  2)( 23, 23)(  2,   1) | 0.551550671 0.527228317 0.575628909 0.012356639 
Par#  4469# S(  2,  2)( 23, 23)(  2,   1) | 1.000000000 1.000000000 1.000000000 0.000000000 
Par#  4470# S(  1,  1)( 24, 23)(  2,   1) | 0.434720787 0.407712556 0.462122206 0.013893488 
Par#  4471# S(  1,  2)( 24, 23)(  2,   1) | 0.565279213 0.537877794 0.592287444 0.013893488 
Par#  4472# S(  2,  2)( 24, 23)(  2,   1) | 1.000000000 1.000000000 1.000000000 0.000000000 
Par#  4473# S(  1,  1)( 25, 23)(  2,   1) | 0.421461022 0.389314235 0.454287621 0.016597605 
Par#  4474# S(  1,  2)( 25, 23)(  2,   1) | 0.578538978 0.545712379 0.610685765 0.016597605 
Par#  4475# S(  2,  2)( 25, 23)(  2,   1) | 1.000000000 1.000000000 1.000000000 0.000000000 
Par#  4476# S(  1,  1)( 26, 23)(  2,   1) | 0.470759335 0.444012133 0.497675526 0.013702759 
Par#  4477# S(  1,  2)( 26, 23)(  2,   1) | 0.529240665 0.502324474 0.555987867 0.013702759 
Par#  4478# S(  2,  2)( 26, 23)(  2,   1) | 1.000000000 1.000000000 1.000000000 0.000000000 
Par#  4479# S(  1,  1)( 27, 23)(  2,   1) | 0.456666898 0.432702832 0.480833245 0.012287588 
Par#  4480# S(  1,  2)( 27, 23)(  2,   1) | 0.543333102 0.519166755 0.567297168 0.012287588 
Par#  4481# S(  2,  2)( 27, 23)(  2,   1) | 1.000000000 1.000000000 1.000000000 0.000000000 
Par#  4482# S(  1,  1)( 28, 23)(  2,   1) | 0.462270127 0.437623255 0.487102797 0.012632588 
Par#  4483# S(  1,  2)( 28, 23)(  2,   1) | 0.537729873 0.512897203 0.562376745 0.012632588 
Par#  4484# S(  2,  2)( 28, 23)(  2,   1) | 1.000000000 1.000000000 1.000000000 0.000000000 
Par#  4485# S(  1,  1)( 29, 23)(  2,   1) | 0.461746454 0.437188593 0.486491377 0.012587386 
Par#  4486# S(  1,  2)( 29, 23)(  2,   1) | 0.538253546 0.513508623 0.562811407 0.012587386 
Par#  4487# S(  2,  2)( 29, 23)(  2,   1) | 1.000000000 1.000000000 1.000000000 0.000000000 
Par#  4488# S(  1,  1)( 30, 23)(  2,   1) | 0.422816256 0.391264943 0.455010078 0.016283029 
Par#  4489# S(  1,  2)( 30, 23)(  2,   1) | 0.577183744 0.544989922 0.608735057 0.016283029 
Par#  4490# S(  2,  2)( 30, 23)(  2,   1) | 1.000000000 1.000000000 1.000000000 0.000000000 
Par#  4491# S(  1,  1)( 31, 23)(  2,   1) | 0.465608243 0.440278392 0.491116710 0.012980095 
Par#  4492# S(  1,  2)( 31, 23)(  2,   1) | 0.534391757 0.508883290 0.559721608 0.012980095 
Par#  4493# S(  2,  2)( 31, 23)(  2,   1) | 1.000000000 1.000000000 1.000000000 0.000000000 
Par#  4494# S(  1,  1)( 32, 23)(  2,   1) | 0.447481584 0.423302982 0.471911124 0.012409705 
Par#  4495# S(  1,  2)( 32, 23)(  2,   1) | 0.552518416 0.528088876 0.576697018 0.012409705 
Par#  4496# S(  2,  2)( 32, 23)(  2,   1) | 1.000000000 1.000000000 1.000000000 0.000000000 
Par#  4497# S(  1,  1)( 33, 23)(  2,   1) | 0.460246146 0.435915066 0.484768185 0.012472395 
Par#  4498# S(  1,  2)( 33, 23)(  2,   1) | 0.539753854 0.515231815 0.564084934 0.012472395 
Par#  4499# S(  2,  2)( 33, 23)(  2,   1) | 1.000000000 1.000000000 1.000000000 0.000000000 
Par#  4500# S(  1,  1)( 34, 23)(  2,   1) | 0.398832395 0.355504846 0.443804279 0.022581459 
Par#  4501# S(  1,  2)( 34, 23)(  2,   1) | 0.601167605 0.556195721 0.644495154 0.022581459 
Par#  4502# S(  2,  2)( 34, 23)(  2,   1) | 1.000000000 1.000000000 1.000000000 0.000000000 
Par#  4503# S(  1,  1)( 35, 23)(  2,   1) | 0.457754101 0.433704929 0.482001772 0.012330146 
Par#  4504# S(  1,  2)( 35, 23)(  2,   1) | 0.542245899 0.517998228 0.566295071 0.012330146 
Par#  4505# S(  2,  2)( 35, 23)(  2,   1) | 1.000000000 1.000000000 1.000000000 0.000000000 
Par#  4506# S(  1,  1)( 36, 23)(  2,   1) | 0.464129757 0.439126619 0.489314530 0.012813748 
Par#  4507# S(  1,  2)( 36, 23)(  2,   1) | 0.535870243 0.510685470 0.560873381 0.012813748 
Par#  4508# S(  2,  2)( 36, 23)(  2,   1) | 1.000000000 1.000000000 1.000000000 0.000000000 
Par#  4509# S(  1,  1)( 37, 23)(  2,   1) | 0.446892349 0.422643980 0.471396042 0.012446502 
Par#  4510# S(  1,  2)( 37, 23)(  2,   1) | 0.553107651 0.528603958 0.577356020 0.012446502 
Par#  4511# S(  2,  2)( 37, 23)(  2,   1) | 1.000000000 1.000000000 1.000000000 0.000000000 
Par#  4512# S(  1,  1)( 24, 24)(  2,   1) | 0.434720787 0.407712556 0.462122206 0.013893488 
Par#  4513# S(  1,  2)( 24, 24)(  2,   1) | 0.565279213 0.537877794 0.592287444 0.013893488 
Par#  4514# S(  2,  2)( 24, 24)(  2,   1) | 1.000000000 1.000000000 1.000000000 0.000000000 
Par#  4515# S(  1,  1)( 25, 24)(  2,   1) | 0.421461022 0.389314235 0.454287621 0.016597605 
Par#  4516# S(  1,  2)( 25, 24)(  2,   1) | 0.578538978 0.545712379 0.610685765 0.016597605 
Par#  4517# S(  2,  2)( 25, 24)(  2,   1) | 1.000000000 1.000000000 1.000000000 0.000000000 
Par#  4518# S(  1,  1)( 26, 24)(  2,   1) | 0.470759335 0.444012133 0.497675526 0.013702759 
Par#  4519# S(  1,  2)( 26, 24)(  2,   1) | 0.529240665 0.502324474 0.555987867 0.013702759 
Par#  4520# S(  2,  2)( 26, 24)(  2,   1) | 1.000000000 1.000000000 1.000000000 0.000000000 
Par#  4521# S(  1,  1)( 27, 24)(  2,   1) | 0.456666898 0.432702832 0.480833245 0.012287588 
Par#  4522# S(  1,  2)( 27, 24)(  2,   1) | 0.543333102 0.519166755 0.567297168 0.012287588 
Par#  4523# S(  2,  2)( 27, 24)(  2,   1) | 1.000000000 1.000000000 1.000000000 0.000000000 
Par#  4524# S(  1,  1)( 28, 24)(  2,   1) | 0.462270127 0.437623255 0.487102797 0.012632588 
Par#  4525# S(  1,  2)( 28, 24)(  2,   1) | 0.537729873 0.512897203 0.562376745 0.012632588 
Par#  4526# S(  2,  2)( 28, 24)(  2,   1) | 1.000000000 1.000000000 1.000000000 0.000000000 
Par#  4527# S(  1,  1)( 29, 24)(  2,   1) | 0.461746454 0.437188593 0.486491377 0.012587386 
Par#  4528# S(  1,  2)( 29, 24)(  2,   1) | 0.538253546 0.513508623 0.562811407 0.012587386 
Par#  4529# S(  2,  2)( 29, 24)(  2,   1) | 1.000000000 1.000000000 1.000000000 0.000000000 
Par#  4530# S(  1,  1)( 30, 24)(  2,   1) | 0.422816256 0.391264943 0.455010078 0.016283029 
Par#  4531# S(  1,  2)( 30, 24)(  2,   1) | 0.577183744 0.544989922 0.608735057 0.016283029 
Par#  4532# S(  2,  2)( 30, 24)(  2,   1) | 1.000000000 1.000000000 1.000000000 0.000000000 
Par#  4533# S(  1,  1)( 31, 24)(  2,   1) | 0.465608243 0.440278392 0.491116710 0.012980095 
Par#  4534# S(  1,  2)( 31, 24)(  2,   1) | 0.534391757 0.508883290 0.559721608 0.012980095 
Par#  4535# S(  2,  2)( 31, 24)(  2,   1) | 1.000000000 1.000000000 1.000000000 0.000000000 
Par#  4536# S(  1,  1)( 32, 24)(  2,   1) | 0.447481584 0.423302982 0.471911124 0.012409705 
Par#  4537# S(  1,  2)( 32, 24)(  2,   1) | 0.552518416 0.528088876 0.576697018 0.012409705 
Par#  4538# S(  2,  2)( 32, 24)(  2,   1) | 1.000000000 1.000000000 1.000000000 0.000000000 
Par#  4539# S(  1,  1)( 33, 24)(  2,   1) | 0.460246146 0.435915066 0.484768185 0.012472395 
Par#  4540# S(  1,  2)( 33, 24)(  2,   1) | 0.539753854 0.515231815 0.564084934 0.012472395 
Par#  4541# S(  2,  2)( 33, 24)(  2,   1) | 1.000000000 1.000000000 1.000000000 0.000000000 
Par#  4542# S(  1,  1)( 34, 24)(  2,   1) | 0.398832395 0.355504846 0.443804279 0.022581459 
Par#  4543# S(  1,  2)( 34, 24)(  2,   1) | 0.601167605 0.556195721 0.644495154 0.022581459 
Par#  4544# S(  2,  2)( 34, 24)(  2,   1) | 1.000000000 1.000000000 1.000000000 0.000000000 
Par#  4545# S(  1,  1)( 35, 24)(  2,   1) | 0.457754101 0.433704929 0.482001772 0.012330146 
Par#  4546# S(  1,  2)( 35, 24)(  2,   1) | 0.542245899 0.517998228 0.566295071 0.012330146 
Par#  4547# S(  2,  2)( 35, 24)(  2,   1) | 1.000000000 1.000000000 1.000000000 0.000000000 
Par#  4548# S(  1,  1)( 36, 24)(  2,   1) | 0.464129757 0.439126619 0.489314530 0.012813748 
Par#  4549# S(  1,  2)( 36, 24)(  2,   1) | 0.535870243 0.510685470 0.560873381 0.012813748 
Par#  4550# S(  2,  2)( 36, 24)(  2,   1) | 1.000000000 1.000000000 1.000000000 0.000000000 
Par#  4551# S(  1,  1)( 37, 24)(  2,   1) | 0.446892349 0.422643980 0.471396042 0.012446502 
Par#  4552# S(  1,  2)( 37, 24)(  2,   1) | 0.553107651 0.528603958 0.577356020 0.012446502 
Par#  4553# S(  2,  2)( 37, 24)(  2,   1) | 1.000000000 1.000000000 1.000000000 0.000000000 
Par#  4554# S(  1,  1)( 25, 25)(  2,   1) | 0.421461022 0.389314235 0.454287621 0.016597605 
Par#  4555# S(  1,  2)( 25, 25)(  2,   1) | 0.578538978 0.545712379 0.610685765 0.016597605 
Par#  4556# S(  2,  2)( 25, 25)(  2,   1) | 1.000000000 1.000000000 1.000000000 0.000000000 
Par#  4557# S(  1,  1)( 26, 25)(  2,   1) | 0.470759335 0.444012133 0.497675526 0.013702759 
Par#  4558# S(  1,  2)( 26, 25)(  2,   1) | 0.529240665 0.502324474 0.555987867 0.013702759 
Par#  4559# S(  2,  2)( 26, 25)(  2,   1) | 1.000000000 1.000000000 1.000000000 0.000000000 
Par#  4560# S(  1,  1)( 27, 25)(  2,   1) | 0.456666898 0.432702832 0.480833245 0.012287588 
Par#  4561# S(  1,  2)( 27, 25)(  2,   1) | 0.543333102 0.519166755 0.567297168 0.012287588 
Par#  4562# S(  2,  2)( 27, 25)(  2,   1) | 1.000000000 1.000000000 1.000000000 0.000000000 
Par#  4563# S(  1,  1)( 28, 25)(  2,   1) | 0.462270127 0.437623255 0.487102797 0.012632588 
Par#  4564# S(  1,  2)( 28, 25)(  2,   1) | 0.537729873 0.512897203 0.562376745 0.012632588 
Par#  4565# S(  2,  2)( 28, 25)(  2,   1) | 1.000000000 1.000000000 1.000000000 0.000000000 
Par#  4566# S(  1,  1)( 29, 25)(  2,   1) | 0.461746454 0.437188593 0.486491377 0.012587386 
Par#  4567# S(  1,  2)( 29, 25)(  2,   1) | 0.538253546 0.513508623 0.562811407 0.012587386 
Par#  4568# S(  2,  2)( 29, 25)(  2,   1) | 1.000000000 1.000000000 1.000000000 0.000000000 
Par#  4569# S(  1,  1)( 30, 25)(  2,   1) | 0.422816256 0.391264943 0.455010078 0.016283029 
Par#  4570# S(  1,  2)( 30, 25)(  2,   1) | 0.577183744 0.544989922 0.608735057 0.016283029 
Par#  4571# S(  2,  2)( 30, 25)(  2,   1) | 1.000000000 1.000000000 1.000000000 0.000000000 
Par#  4572# S(  1,  1)( 31, 25)(  2,   1) | 0.465608243 0.440278392 0.491116710 0.012980095 
Par#  4573# S(  1,  2)( 31, 25)(  2,   1) | 0.534391757 0.508883290 0.559721608 0.012980095 
Par#  4574# S(  2,  2)( 31, 25)(  2,   1) | 1.000000000 1.000000000 1.000000000 0.000000000 
Par#  4575# S(  1,  1)( 32, 25)(  2,   1) | 0.447481584 0.423302982 0.471911124 0.012409705 
Par#  4576# S(  1,  2)( 32, 25)(  2,   1) | 0.552518416 0.528088876 0.576697018 0.012409705 
Par#  4577# S(  2,  2)( 32, 25)(  2,   1) | 1.000000000 1.000000000 1.000000000 0.000000000 
Par#  4578# S(  1,  1)( 33, 25)(  2,   1) | 0.460246146 0.435915066 0.484768185 0.012472395 
Par#  4579# S(  1,  2)( 33, 25)(  2,   1) | 0.539753854 0.515231815 0.564084934 0.012472395 
Par#  4580# S(  2,  2)( 33, 25)(  2,   1) | 1.000000000 1.000000000 1.000000000 0.000000000 
Par#  4581# S(  1,  1)( 34, 25)(  2,   1) | 0.398832395 0.355504846 0.443804279 0.022581459 
Par#  4582# S(  1,  2)( 34, 25)(  2,   1) | 0.601167605 0.556195721 0.644495154 0.022581459 
Par#  4583# S(  2,  2)( 34, 25)(  2,   1) | 1.000000000 1.000000000 1.000000000 0.000000000 
Par#  4584# S(  1,  1)( 35, 25)(  2,   1) | 0.457754101 0.433704929 0.482001772 0.012330146 
Par#  4585# S(  1,  2)( 35, 25)(  2,   1) | 0.542245899 0.517998228 0.566295071 0.012330146 
Par#  4586# S(  2,  2)( 35, 25)(  2,   1) | 1.000000000 1.000000000 1.000000000 0.000000000 
Par#  4587# S(  1,  1)( 36, 25)(  2,   1) | 0.464129757 0.439126619 0.489314530 0.012813748 
Par#  4588# S(  1,  2)( 36, 25)(  2,   1) | 0.535870243 0.510685470 0.560873381 0.012813748 
Par#  4589# S(  2,  2)( 36, 25)(  2,   1) | 1.000000000 1.000000000 1.000000000 0.000000000 
Par#  4590# S(  1,  1)( 37, 25)(  2,   1) | 0.446892349 0.422643980 0.471396042 0.012446502 
Par#  4591# S(  1,  2)( 37, 25)(  2,   1) | 0.553107651 0.528603958 0.577356020 0.012446502 
Par#  4592# S(  2,  2)( 37, 25)(  2,   1) | 1.000000000 1.000000000 1.000000000 0.000000000 
Par#  4593# S(  1,  1)( 26, 26)(  2,   1) | 0.470759335 0.444012133 0.497675526 0.013702759 
Par#  4594# S(  1,  2)( 26, 26)(  2,   1) | 0.529240665 0.502324474 0.555987867 0.013702759 
Par#  4595# S(  2,  2)( 26, 26)(  2,   1) | 1.000000000 1.000000000 1.000000000 0.000000000 
Par#  4596# S(  1,  1)( 27, 26)(  2,   1) | 0.456666898 0.432702832 0.480833245 0.012287588 
Par#  4597# S(  1,  2)( 27, 26)(  2,   1) | 0.543333102 0.519166755 0.567297168 0.012287588 
Par#  4598# S(  2,  2)( 27, 26)(  2,   1) | 1.000000000 1.000000000 1.000000000 0.000000000 
Par#  4599# S(  1,  1)( 28, 26)(  2,   1) | 0.462270127 0.437623255 0.487102797 0.012632588 
Par#  4600# S(  1,  2)( 28, 26)(  2,   1) | 0.537729873 0.512897203 0.562376745 0.012632588 
Par#  4601# S(  2,  2)( 28, 26)(  2,   1) | 1.000000000 1.000000000 1.000000000 0.000000000 
Par#  4602# S(  1,  1)( 29, 26)(  2,   1) | 0.461746454 0.437188593 0.486491377 0.012587386 
Par#  4603# S(  1,  2)( 29, 26)(  2,   1) | 0.538253546 0.513508623 0.562811407 0.012587386 
Par#  4604# S(  2,  2)( 29, 26)(  2,   1) | 1.000000000 1.000000000 1.000000000 0.000000000 
Par#  4605# S(  1,  1)( 30, 26)(  2,   1) | 0.422816256 0.391264943 0.455010078 0.016283029 
Par#  4606# S(  1,  2)( 30, 26)(  2,   1) | 0.577183744 0.544989922 0.608735057 0.016283029 
Par#  4607# S(  2,  2)( 30, 26)(  2,   1) | 1.000000000 1.000000000 1.000000000 0.000000000 
Par#  4608# S(  1,  1)( 31, 26)(  2,   1) | 0.465608243 0.440278392 0.491116710 0.012980095 
Par#  4609# S(  1,  2)( 31, 26)(  2,   1) | 0.534391757 0.508883290 0.559721608 0.012980095 
Par#  4610# S(  2,  2)( 31, 26)(  2,   1) | 1.000000000 1.000000000 1.000000000 0.000000000 
Par#  4611# S(  1,  1)( 32, 26)(  2,   1) | 0.447481584 0.423302982 0.471911124 0.012409705 
Par#  4612# S(  1,  2)( 32, 26)(  2,   1) | 0.552518416 0.528088876 0.576697018 0.012409705 
Par#  4613# S(  2,  2)( 32, 26)(  2,   1) | 1.000000000 1.000000000 1.000000000 0.000000000 
Par#  4614# S(  1,  1)( 33, 26)(  2,   1) | 0.460246146 0.435915066 0.484768185 0.012472395 
Par#  4615# S(  1,  2)( 33, 26)(  2,   1) | 0.539753854 0.515231815 0.564084934 0.012472395 
Par#  4616# S(  2,  2)( 33, 26)(  2,   1) | 1.000000000 1.000000000 1.000000000 0.000000000 
Par#  4617# S(  1,  1)( 34, 26)(  2,   1) | 0.398832395 0.355504846 0.443804279 0.022581459 
Par#  4618# S(  1,  2)( 34, 26)(  2,   1) | 0.601167605 0.556195721 0.644495154 0.022581459 
Par#  4619# S(  2,  2)( 34, 26)(  2,   1) | 1.000000000 1.000000000 1.000000000 0.000000000 
Par#  4620# S(  1,  1)( 35, 26)(  2,   1) | 0.457754101 0.433704929 0.482001772 0.012330146 
Par#  4621# S(  1,  2)( 35, 26)(  2,   1) | 0.542245899 0.517998228 0.566295071 0.012330146 
Par#  4622# S(  2,  2)( 35, 26)(  2,   1) | 1.000000000 1.000000000 1.000000000 0.000000000 
Par#  4623# S(  1,  1)( 36, 26)(  2,   1) | 0.464129757 0.439126619 0.489314530 0.012813748 
Par#  4624# S(  1,  2)( 36, 26)(  2,   1) | 0.535870243 0.510685470 0.560873381 0.012813748 
Par#  4625# S(  2,  2)( 36, 26)(  2,   1) | 1.000000000 1.000000000 1.000000000 0.000000000 
Par#  4626# S(  1,  1)( 37, 26)(  2,   1) | 0.446892349 0.422643980 0.471396042 0.012446502 
Par#  4627# S(  1,  2)( 37, 26)(  2,   1) | 0.553107651 0.528603958 0.577356020 0.012446502 
Par#  4628# S(  2,  2)( 37, 26)(  2,   1) | 1.000000000 1.000000000 1.000000000 0.000000000 
Par#  4629# S(  1,  1)( 27, 27)(  2,   1) | 0.456666898 0.432702832 0.480833245 0.012287588 
Par#  4630# S(  1,  2)( 27, 27)(  2,   1) | 0.543333102 0.519166755 0.567297168 0.012287588 
Par#  4631# S(  2,  2)( 27, 27)(  2,   1) | 1.000000000 1.000000000 1.000000000 0.000000000 
Par#  4632# S(  1,  1)( 28, 27)(  2,   1) | 0.462270127 0.437623255 0.487102797 0.012632588 
Par#  4633# S(  1,  2)( 28, 27)(  2,   1) | 0.537729873 0.512897203 0.562376745 0.012632588 
Par#  4634# S(  2,  2)( 28, 27)(  2,   1) | 1.000000000 1.000000000 1.000000000 0.000000000 
Par#  4635# S(  1,  1)( 29, 27)(  2,   1) | 0.461746454 0.437188593 0.486491377 0.012587386 
Par#  4636# S(  1,  2)( 29, 27)(  2,   1) | 0.538253546 0.513508623 0.562811407 0.012587386 
Par#  4637# S(  2,  2)( 29, 27)(  2,   1) | 1.000000000 1.000000000 1.000000000 0.000000000 
Par#  4638# S(  1,  1)( 30, 27)(  2,   1) | 0.422816256 0.391264943 0.455010078 0.016283029 
Par#  4639# S(  1,  2)( 30, 27)(  2,   1) | 0.577183744 0.544989922 0.608735057 0.016283029 
Par#  4640# S(  2,  2)( 30, 27)(  2,   1) | 1.000000000 1.000000000 1.000000000 0.000000000 
Par#  4641# S(  1,  1)( 31, 27)(  2,   1) | 0.465608243 0.440278392 0.491116710 0.012980095 
Par#  4642# S(  1,  2)( 31, 27)(  2,   1) | 0.534391757 0.508883290 0.559721608 0.012980095 
Par#  4643# S(  2,  2)( 31, 27)(  2,   1) | 1.000000000 1.000000000 1.000000000 0.000000000 
Par#  4644# S(  1,  1)( 32, 27)(  2,   1) | 0.447481584 0.423302982 0.471911124 0.012409705 
Par#  4645# S(  1,  2)( 32, 27)(  2,   1) | 0.552518416 0.528088876 0.576697018 0.012409705 
Par#  4646# S(  2,  2)( 32, 27)(  2,   1) | 1.000000000 1.000000000 1.000000000 0.000000000 
Par#  4647# S(  1,  1)( 33, 27)(  2,   1) | 0.460246146 0.435915066 0.484768185 0.012472395 
Par#  4648# S(  1,  2)( 33, 27)(  2,   1) | 0.539753854 0.515231815 0.564084934 0.012472395 
Par#  4649# S(  2,  2)( 33, 27)(  2,   1) | 1.000000000 1.000000000 1.000000000 0.000000000 
Par#  4650# S(  1,  1)( 34, 27)(  2,   1) | 0.398832395 0.355504846 0.443804279 0.022581459 
Par#  4651# S(  1,  2)( 34, 27)(  2,   1) | 0.601167605 0.556195721 0.644495154 0.022581459 
Par#  4652# S(  2,  2)( 34, 27)(  2,   1) | 1.000000000 1.000000000 1.000000000 0.000000000 
Par#  4653# S(  1,  1)( 35, 27)(  2,   1) | 0.457754101 0.433704929 0.482001772 0.012330146 
Par#  4654# S(  1,  2)( 35, 27)(  2,   1) | 0.542245899 0.517998228 0.566295071 0.012330146 
Par#  4655# S(  2,  2)( 35, 27)(  2,   1) | 1.000000000 1.000000000 1.000000000 0.000000000 
Par#  4656# S(  1,  1)( 36, 27)(  2,   1) | 0.464129757 0.439126619 0.489314530 0.012813748 
Par#  4657# S(  1,  2)( 36, 27)(  2,   1) | 0.535870243 0.510685470 0.560873381 0.012813748 
Par#  4658# S(  2,  2)( 36, 27)(  2,   1) | 1.000000000 1.000000000 1.000000000 0.000000000 
Par#  4659# S(  1,  1)( 37, 27)(  2,   1) | 0.446892349 0.422643980 0.471396042 0.012446502 
Par#  4660# S(  1,  2)( 37, 27)(  2,   1) | 0.553107651 0.528603958 0.577356020 0.012446502 
Par#  4661# S(  2,  2)( 37, 27)(  2,   1) | 1.000000000 1.000000000 1.000000000 0.000000000 
Par#  4662# S(  1,  1)( 28, 28)(  2,   1) | 0.462270127 0.437623255 0.487102797 0.012632588 
Par#  4663# S(  1,  2)( 28, 28)(  2,   1) | 0.537729873 0.512897203 0.562376745 0.012632588 
Par#  4664# S(  2,  2)( 28, 28)(  2,   1) | 1.000000000 1.000000000 1.000000000 0.000000000 
Par#  4665# S(  1,  1)( 29, 28)(  2,   1) | 0.461746454 0.437188593 0.486491377 0.012587386 
Par#  4666# S(  1,  2)( 29, 28)(  2,   1) | 0.538253546 0.513508623 0.562811407 0.012587386 
Par#  4667# S(  2,  2)( 29, 28)(  2,   1) | 1.000000000 1.000000000 1.000000000 0.000000000 
Par#  4668# S(  1,  1)( 30, 28)(  2,   1) | 0.422816256 0.391264943 0.455010078 0.016283029 
Par#  4669# S(  1,  2)( 30, 28)(  2,   1) | 0.577183744 0.544989922 0.608735057 0.016283029 
Par#  4670# S(  2,  2)( 30, 28)(  2,   1) | 1.000000000 1.000000000 1.000000000 0.000000000 
Par#  4671# S(  1,  1)( 31, 28)(  2,   1) | 0.465608243 0.440278392 0.491116710 0.012980095 
Par#  4672# S(  1,  2)( 31, 28)(  2,   1) | 0.534391757 0.508883290 0.559721608 0.012980095 
Par#  4673# S(  2,  2)( 31, 28)(  2,   1) | 1.000000000 1.000000000 1.000000000 0.000000000 
Par#  4674# S(  1,  1)( 32, 28)(  2,   1) | 0.447481584 0.423302982 0.471911124 0.012409705 
Par#  4675# S(  1,  2)( 32, 28)(  2,   1) | 0.552518416 0.528088876 0.576697018 0.012409705 
Par#  4676# S(  2,  2)( 32, 28)(  2,   1) | 1.000000000 1.000000000 1.000000000 0.000000000 
Par#  4677# S(  1,  1)( 33, 28)(  2,   1) | 0.460246146 0.435915066 0.484768185 0.012472395 
Par#  4678# S(  1,  2)( 33, 28)(  2,   1) | 0.539753854 0.515231815 0.564084934 0.012472395 
Par#  4679# S(  2,  2)( 33, 28)(  2,   1) | 1.000000000 1.000000000 1.000000000 0.000000000 
Par#  4680# S(  1,  1)( 34, 28)(  2,   1) | 0.398832395 0.355504846 0.443804279 0.022581459 
Par#  4681# S(  1,  2)( 34, 28)(  2,   1) | 0.601167605 0.556195721 0.644495154 0.022581459 
Par#  4682# S(  2,  2)( 34, 28)(  2,   1) | 1.000000000 1.000000000 1.000000000 0.000000000 
Par#  4683# S(  1,  1)( 35, 28)(  2,   1) | 0.457754101 0.433704929 0.482001772 0.012330146 
Par#  4684# S(  1,  2)( 35, 28)(  2,   1) | 0.542245899 0.517998228 0.566295071 0.012330146 
Par#  4685# S(  2,  2)( 35, 28)(  2,   1) | 1.000000000 1.000000000 1.000000000 0.000000000 
Par#  4686# S(  1,  1)( 36, 28)(  2,   1) | 0.464129757 0.439126619 0.489314530 0.012813748 
Par#  4687# S(  1,  2)( 36, 28)(  2,   1) | 0.535870243 0.510685470 0.560873381 0.012813748 
Par#  4688# S(  2,  2)( 36, 28)(  2,   1) | 1.000000000 1.000000000 1.000000000 0.000000000 
Par#  4689# S(  1,  1)( 37, 28)(  2,   1) | 0.446892349 0.422643980 0.471396042 0.012446502 
Par#  4690# S(  1,  2)( 37, 28)(  2,   1) | 0.553107651 0.528603958 0.577356020 0.012446502 
Par#  4691# S(  2,  2)( 37, 28)(  2,   1) | 1.000000000 1.000000000 1.000000000 0.000000000 
Par#  4692# S(  1,  1)( 29, 29)(  2,   1) | 0.461746454 0.437188593 0.486491377 0.012587386 
Par#  4693# S(  1,  2)( 29, 29)(  2,   1) | 0.538253546 0.513508623 0.562811407 0.012587386 
Par#  4694# S(  2,  2)( 29, 29)(  2,   1) | 1.000000000 1.000000000 1.000000000 0.000000000 
Par#  4695# S(  1,  1)( 30, 29)(  2,   1) | 0.422816256 0.391264943 0.455010078 0.016283029 
Par#  4696# S(  1,  2)( 30, 29)(  2,   1) | 0.577183744 0.544989922 0.608735057 0.016283029 
Par#  4697# S(  2,  2)( 30, 29)(  2,   1) | 1.000000000 1.000000000 1.000000000 0.000000000 
Par#  4698# S(  1,  1)( 31, 29)(  2,   1) | 0.465608243 0.440278392 0.491116710 0.012980095 
Par#  4699# S(  1,  2)( 31, 29)(  2,   1) | 0.534391757 0.508883290 0.559721608 0.012980095 
Par#  4700# S(  2,  2)( 31, 29)(  2,   1) | 1.000000000 1.000000000 1.000000000 0.000000000 
Par#  4701# S(  1,  1)( 32, 29)(  2,   1) | 0.447481584 0.423302982 0.471911124 0.012409705 
Par#  4702# S(  1,  2)( 32, 29)(  2,   1) | 0.552518416 0.528088876 0.576697018 0.012409705 
Par#  4703# S(  2,  2)( 32, 29)(  2,   1) | 1.000000000 1.000000000 1.000000000 0.000000000 
Par#  4704# S(  1,  1)( 33, 29)(  2,   1) | 0.460246146 0.435915066 0.484768185 0.012472395 
Par#  4705# S(  1,  2)( 33, 29)(  2,   1) | 0.539753854 0.515231815 0.564084934 0.012472395 
Par#  4706# S(  2,  2)( 33, 29)(  2,   1) | 1.000000000 1.000000000 1.000000000 0.000000000 
Par#  4707# S(  1,  1)( 34, 29)(  2,   1) | 0.398832395 0.355504846 0.443804279 0.022581459 
Par#  4708# S(  1,  2)( 34, 29)(  2,   1) | 0.601167605 0.556195721 0.644495154 0.022581459 
Par#  4709# S(  2,  2)( 34, 29)(  2,   1) | 1.000000000 1.000000000 1.000000000 0.000000000 
Par#  4710# S(  1,  1)( 35, 29)(  2,   1) | 0.457754101 0.433704929 0.482001772 0.012330146 
Par#  4711# S(  1,  2)( 35, 29)(  2,   1) | 0.542245899 0.517998228 0.566295071 0.012330146 
Par#  4712# S(  2,  2)( 35, 29)(  2,   1) | 1.000000000 1.000000000 1.000000000 0.000000000 
Par#  4713# S(  1,  1)( 36, 29)(  2,   1) | 0.464129757 0.439126619 0.489314530 0.012813748 
Par#  4714# S(  1,  2)( 36, 29)(  2,   1) | 0.535870243 0.510685470 0.560873381 0.012813748 
Par#  4715# S(  2,  2)( 36, 29)(  2,   1) | 1.000000000 1.000000000 1.000000000 0.000000000 
Par#  4716# S(  1,  1)( 37, 29)(  2,   1) | 0.446892349 0.422643980 0.471396042 0.012446502 
Par#  4717# S(  1,  2)( 37, 29)(  2,   1) | 0.553107651 0.528603958 0.577356020 0.012446502 
Par#  4718# S(  2,  2)( 37, 29)(  2,   1) | 1.000000000 1.000000000 1.000000000 0.000000000 
Par#  4719# S(  1,  1)( 30, 30)(  2,   1) | 0.422816256 0.391264943 0.455010078 0.016283029 
Par#  4720# S(  1,  2)( 30, 30)(  2,   1) | 0.577183744 0.544989922 0.608735057 0.016283029 
Par#  4721# S(  2,  2)( 30, 30)(  2,   1) | 1.000000000 1.000000000 1.000000000 0.000000000 
Par#  4722# S(  1,  1)( 31, 30)(  2,   1) | 0.465608243 0.440278392 0.491116710 0.012980095 
Par#  4723# S(  1,  2)( 31, 30)(  2,   1) | 0.534391757 0.508883290 0.559721608 0.012980095 
Par#  4724# S(  2,  2)( 31, 30)(  2,   1) | 1.000000000 1.000000000 1.000000000 0.000000000 
Par#  4725# S(  1,  1)( 32, 30)(  2,   1) | 0.447481584 0.423302982 0.471911124 0.012409705 
Par#  4726# S(  1,  2)( 32, 30)(  2,   1) | 0.552518416 0.528088876 0.576697018 0.012409705 
Par#  4727# S(  2,  2)( 32, 30)(  2,   1) | 1.000000000 1.000000000 1.000000000 0.000000000 
Par#  4728# S(  1,  1)( 33, 30)(  2,   1) | 0.460246146 0.435915066 0.484768185 0.012472395 
Par#  4729# S(  1,  2)( 33, 30)(  2,   1) | 0.539753854 0.515231815 0.564084934 0.012472395 
Par#  4730# S(  2,  2)( 33, 30)(  2,   1) | 1.000000000 1.000000000 1.000000000 0.000000000 
Par#  4731# S(  1,  1)( 34, 30)(  2,   1) | 0.398832395 0.355504846 0.443804279 0.022581459 
Par#  4732# S(  1,  2)( 34, 30)(  2,   1) | 0.601167605 0.556195721 0.644495154 0.022581459 
Par#  4733# S(  2,  2)( 34, 30)(  2,   1) | 1.000000000 1.000000000 1.000000000 0.000000000 
Par#  4734# S(  1,  1)( 35, 30)(  2,   1) | 0.457754101 0.433704929 0.482001772 0.012330146 
Par#  4735# S(  1,  2)( 35, 30)(  2,   1) | 0.542245899 0.517998228 0.566295071 0.012330146 
Par#  4736# S(  2,  2)( 35, 30)(  2,   1) | 1.000000000 1.000000000 1.000000000 0.000000000 
Par#  4737# S(  1,  1)( 36, 30)(  2,   1) | 0.464129757 0.439126619 0.489314530 0.012813748 
Par#  4738# S(  1,  2)( 36, 30)(  2,   1) | 0.535870243 0.510685470 0.560873381 0.012813748 
Par#  4739# S(  2,  2)( 36, 30)(  2,   1) | 1.000000000 1.000000000 1.000000000 0.000000000 
Par#  4740# S(  1,  1)( 37, 30)(  2,   1) | 0.446892349 0.422643980 0.471396042 0.012446502 
Par#  4741# S(  1,  2)( 37, 30)(  2,   1) | 0.553107651 0.528603958 0.577356020 0.012446502 
Par#  4742# S(  2,  2)( 37, 30)(  2,   1) | 1.000000000 1.000000000 1.000000000 0.000000000 
Par#  4743# S(  1,  1)( 31, 31)(  2,   1) | 0.465608243 0.440278392 0.491116710 0.012980095 
Par#  4744# S(  1,  2)( 31, 31)(  2,   1) | 0.534391757 0.508883290 0.559721608 0.012980095 
Par#  4745# S(  2,  2)( 31, 31)(  2,   1) | 1.000000000 1.000000000 1.000000000 0.000000000 
Par#  4746# S(  1,  1)( 32, 31)(  2,   1) | 0.447481584 0.423302982 0.471911124 0.012409705 
Par#  4747# S(  1,  2)( 32, 31)(  2,   1) | 0.552518416 0.528088876 0.576697018 0.012409705 
Par#  4748# S(  2,  2)( 32, 31)(  2,   1) | 1.000000000 1.000000000 1.000000000 0.000000000 
Par#  4749# S(  1,  1)( 33, 31)(  2,   1) | 0.460246146 0.435915066 0.484768185 0.012472395 
Par#  4750# S(  1,  2)( 33, 31)(  2,   1) | 0.539753854 0.515231815 0.564084934 0.012472395 
Par#  4751# S(  2,  2)( 33, 31)(  2,   1) | 1.000000000 1.000000000 1.000000000 0.000000000 
Par#  4752# S(  1,  1)( 34, 31)(  2,   1) | 0.398832395 0.355504846 0.443804279 0.022581459 
Par#  4753# S(  1,  2)( 34, 31)(  2,   1) | 0.601167605 0.556195721 0.644495154 0.022581459 
Par#  4754# S(  2,  2)( 34, 31)(  2,   1) | 1.000000000 1.000000000 1.000000000 0.000000000 
Par#  4755# S(  1,  1)( 35, 31)(  2,   1) | 0.457754101 0.433704929 0.482001772 0.012330146 
Par#  4756# S(  1,  2)( 35, 31)(  2,   1) | 0.542245899 0.517998228 0.566295071 0.012330146 
Par#  4757# S(  2,  2)( 35, 31)(  2,   1) | 1.000000000 1.000000000 1.000000000 0.000000000 
Par#  4758# S(  1,  1)( 36, 31)(  2,   1) | 0.464129757 0.439126619 0.489314530 0.012813748 
Par#  4759# S(  1,  2)( 36, 31)(  2,   1) | 0.535870243 0.510685470 0.560873381 0.012813748 
Par#  4760# S(  2,  2)( 36, 31)(  2,   1) | 1.000000000 1.000000000 1.000000000 0.000000000 
Par#  4761# S(  1,  1)( 37, 31)(  2,   1) | 0.446892349 0.422643980 0.471396042 0.012446502 
Par#  4762# S(  1,  2)( 37, 31)(  2,   1) | 0.553107651 0.528603958 0.577356020 0.012446502 
Par#  4763# S(  2,  2)( 37, 31)(  2,   1) | 1.000000000 1.000000000 1.000000000 0.000000000 
Par#  4764# S(  1,  1)( 32, 32)(  2,   1) | 0.447481584 0.423302982 0.471911124 0.012409705 
Par#  4765# S(  1,  2)( 32, 32)(  2,   1) | 0.552518416 0.528088876 0.576697018 0.012409705 
Par#  4766# S(  2,  2)( 32, 32)(  2,   1) | 1.000000000 1.000000000 1.000000000 0.000000000 
Par#  4767# S(  1,  1)( 33, 32)(  2,   1) | 0.460246146 0.435915066 0.484768185 0.012472395 
Par#  4768# S(  1,  2)( 33, 32)(  2,   1) | 0.539753854 0.515231815 0.564084934 0.012472395 
Par#  4769# S(  2,  2)( 33, 32)(  2,   1) | 1.000000000 1.000000000 1.000000000 0.000000000 
Par#  4770# S(  1,  1)( 34, 32)(  2,   1) | 0.398832395 0.355504846 0.443804279 0.022581459 
Par#  4771# S(  1,  2)( 34, 32)(  2,   1) | 0.601167605 0.556195721 0.644495154 0.022581459 
Par#  4772# S(  2,  2)( 34, 32)(  2,   1) | 1.000000000 1.000000000 1.000000000 0.000000000 
Par#  4773# S(  1,  1)( 35, 32)(  2,   1) | 0.457754101 0.433704929 0.482001772 0.012330146 
Par#  4774# S(  1,  2)( 35, 32)(  2,   1) | 0.542245899 0.517998228 0.566295071 0.012330146 
Par#  4775# S(  2,  2)( 35, 32)(  2,   1) | 1.000000000 1.000000000 1.000000000 0.000000000 
Par#  4776# S(  1,  1)( 36, 32)(  2,   1) | 0.464129757 0.439126619 0.489314530 0.012813748 
Par#  4777# S(  1,  2)( 36, 32)(  2,   1) | 0.535870243 0.510685470 0.560873381 0.012813748 
Par#  4778# S(  2,  2)( 36, 32)(  2,   1) | 1.000000000 1.000000000 1.000000000 0.000000000 
Par#  4779# S(  1,  1)( 37, 32)(  2,   1) | 0.446892349 0.422643980 0.471396042 0.012446502 
Par#  4780# S(  1,  2)( 37, 32)(  2,   1) | 0.553107651 0.528603958 0.577356020 0.012446502 
Par#  4781# S(  2,  2)( 37, 32)(  2,   1) | 1.000000000 1.000000000 1.000000000 0.000000000 
Par#  4782# S(  1,  1)( 33, 33)(  2,   1) | 0.460246146 0.435915066 0.484768185 0.012472395 
Par#  4783# S(  1,  2)( 33, 33)(  2,   1) | 0.539753854 0.515231815 0.564084934 0.012472395 
Par#  4784# S(  2,  2)( 33, 33)(  2,   1) | 1.000000000 1.000000000 1.000000000 0.000000000 
Par#  4785# S(  1,  1)( 34, 33)(  2,   1) | 0.398832395 0.355504846 0.443804279 0.022581459 
Par#  4786# S(  1,  2)( 34, 33)(  2,   1) | 0.601167605 0.556195721 0.644495154 0.022581459 
Par#  4787# S(  2,  2)( 34, 33)(  2,   1) | 1.000000000 1.000000000 1.000000000 0.000000000 
Par#  4788# S(  1,  1)( 35, 33)(  2,   1) | 0.457754101 0.433704929 0.482001772 0.012330146 
Par#  4789# S(  1,  2)( 35, 33)(  2,   1) | 0.542245899 0.517998228 0.566295071 0.012330146 
Par#  4790# S(  2,  2)( 35, 33)(  2,   1) | 1.000000000 1.000000000 1.000000000 0.000000000 
Par#  4791# S(  1,  1)( 36, 33)(  2,   1) | 0.464129757 0.439126619 0.489314530 0.012813748 
Par#  4792# S(  1,  2)( 36, 33)(  2,   1) | 0.535870243 0.510685470 0.560873381 0.012813748 
Par#  4793# S(  2,  2)( 36, 33)(  2,   1) | 1.000000000 1.000000000 1.000000000 0.000000000 
Par#  4794# S(  1,  1)( 37, 33)(  2,   1) | 0.446892349 0.422643980 0.471396042 0.012446502 
Par#  4795# S(  1,  2)( 37, 33)(  2,   1) | 0.553107651 0.528603958 0.577356020 0.012446502 
Par#  4796# S(  2,  2)( 37, 33)(  2,   1) | 1.000000000 1.000000000 1.000000000 0.000000000 
Par#  4797# S(  1,  1)( 34, 34)(  2,   1) | 0.398832395 0.355504846 0.443804279 0.022581459 
Par#  4798# S(  1,  2)( 34, 34)(  2,   1) | 0.601167605 0.556195721 0.644495154 0.022581459 
Par#  4799# S(  2,  2)( 34, 34)(  2,   1) | 1.000000000 1.000000000 1.000000000 0.000000000 
Par#  4800# S(  1,  1)( 35, 34)(  2,   1) | 0.457754101 0.433704929 0.482001772 0.012330146 
Par#  4801# S(  1,  2)( 35, 34)(  2,   1) | 0.542245899 0.517998228 0.566295071 0.012330146 
Par#  4802# S(  2,  2)( 35, 34)(  2,   1) | 1.000000000 1.000000000 1.000000000 0.000000000 
Par#  4803# S(  1,  1)( 36, 34)(  2,   1) | 0.464129757 0.439126619 0.489314530 0.012813748 
Par#  4804# S(  1,  2)( 36, 34)(  2,   1) | 0.535870243 0.510685470 0.560873381 0.012813748 
Par#  4805# S(  2,  2)( 36, 34)(  2,   1) | 1.000000000 1.000000000 1.000000000 0.000000000 
Par#  4806# S(  1,  1)( 37, 34)(  2,   1) | 0.446892349 0.422643980 0.471396042 0.012446502 
Par#  4807# S(  1,  2)( 37, 34)(  2,   1) | 0.553107651 0.528603958 0.577356020 0.012446502 
Par#  4808# S(  2,  2)( 37, 34)(  2,   1) | 1.000000000 1.000000000 1.000000000 0.000000000 
Par#  4809# S(  1,  1)( 35, 35)(  2,   1) | 0.457754101 0.433704929 0.482001772 0.012330146 
Par#  4810# S(  1,  2)( 35, 35)(  2,   1) | 0.542245899 0.517998228 0.566295071 0.012330146 
Par#  4811# S(  2,  2)( 35, 35)(  2,   1) | 1.000000000 1.000000000 1.000000000 0.000000000 
Par#  4812# S(  1,  1)( 36, 35)(  2,   1) | 0.464129757 0.439126619 0.489314530 0.012813748 
Par#  4813# S(  1,  2)( 36, 35)(  2,   1) | 0.535870243 0.510685470 0.560873381 0.012813748 
Par#  4814# S(  2,  2)( 36, 35)(  2,   1) | 1.000000000 1.000000000 1.000000000 0.000000000 
Par#  4815# S(  1,  1)( 37, 35)(  2,   1) | 0.446892349 0.422643980 0.471396042 0.012446502 
Par#  4816# S(  1,  2)( 37, 35)(  2,   1) | 0.553107651 0.528603958 0.577356020 0.012446502 
Par#  4817# S(  2,  2)( 37, 35)(  2,   1) | 1.000000000 1.000000000 1.000000000 0.000000000 
Par#  4818# S(  1,  1)( 36, 36)(  2,   1) | 0.464129757 0.439126619 0.489314530 0.012813748 
Par#  4819# S(  1,  2)( 36, 36)(  2,   1) | 0.535870243 0.510685470 0.560873381 0.012813748 
Par#  4820# S(  2,  2)( 36, 36)(  2,   1) | 1.000000000 1.000000000 1.000000000 0.000000000 
Par#  4821# S(  1,  1)( 37, 36)(  2,   1) | 0.446892349 0.422643980 0.471396042 0.012446502 
Par#  4822# S(  1,  2)( 37, 36)(  2,   1) | 0.553107651 0.528603958 0.577356020 0.012446502 
Par#  4823# S(  2,  2)( 37, 36)(  2,   1) | 1.000000000 1.000000000 1.000000000 0.000000000 
Par#  4824# S(  1,  1)( 37, 37)(  2,   1) | 0.446892349 0.422643980 0.471396042 0.012446502 
Par#  4825# S(  1,  2)( 37, 37)(  2,   1) | 0.553107651 0.528603958 0.577356020 0.012446502 
Par#  4826# S(  2,  2)( 37, 37)(  2,   1) | 1.000000000 1.000000000 1.000000000 0.000000000 
Par#  4827# S(  1,  1)(  1,  1)(  3,   1) | 0.453536876 0.429687097 0.477601852 0.012232436 
Par#  4828# S(  1,  2)(  1,  1)(  3,   1) | 0.546463124 0.522398148 0.570312903 0.012232436 
Par#  4829# S(  2,  2)(  1,  1)(  3,   1) | 1.000000000 1.000000000 1.000000000 0.000000000 
Par#  4830# S(  1,  1)(  2,  1)(  3,   1) | 0.473517466 0.445849597 0.501348934 0.014172516 
Par#  4831# S(  1,  2)(  2,  1)(  3,   1) | 0.526482534 0.498651066 0.554150403 0.014172516 
Par#  4832# S(  2,  2)(  2,  1)(  3,   1) | 1.000000000 1.000000000 1.000000000 0.000000000 
Par#  4833# S(  1,  1)(  3,  1)(  3,   1) | 0.457137198 0.433139171 0.481335830 0.012304528 
Par#  4834# S(  1,  2)(  3,  1)(  3,   1) | 0.542862802 0.518664170 0.566860829 0.012304528 
Par#  4835# S(  2,  2)(  3,  1)(  3,   1) | 1.000000000 1.000000000 1.000000000 0.000000000 
Par#  4836# S(  1,  1)(  4,  1)(  3,   1) | 0.458953025 0.434783191 0.483317546 0.012390881 
Par#  4837# S(  1,  2)(  4,  1)(  3,   1) | 0.541046975 0.516682454 0.565216809 0.012390881 
Par#  4838# S(  2,  2)(  4,  1)(  3,   1) | 1.000000000 1.000000000 1.000000000 0.000000000 
Par#  4839# S(  1,  1)(  5,  1)(  3,   1) | 0.453536876 0.429687097 0.477601852 0.012232436 
Par#  4840# S(  1,  2)(  5,  1)(  3,   1) | 0.546463124 0.522398148 0.570312903 0.012232436 
Par#  4841# S(  2,  2)(  5,  1)(  3,   1) | 1.000000000 1.000000000 1.000000000 0.000000000 
Par#  4842# S(  1,  1)(  6,  1)(  3,   1) | 0.441083616 0.415813708 0.466662470 0.012982658 
Par#  4843# S(  1,  2)(  6,  1)(  3,   1) | 0.558916384 0.533337530 0.584186292 0.012982658 
Par#  4844# S(  2,  2)(  6,  1)(  3,   1) | 1.000000000 1.000000000 1.000000000 0.000000000 
Par#  4845# S(  1,  1)(  7,  1)(  3,   1) | 0.473617793 0.445914498 0.501484480 0.014190594 
Par#  4846# S(  1,  2)(  7,  1)(  3,   1) | 0.526382207 0.498515520 0.554085502 0.014190594 
Par#  4847# S(  2,  2)(  7,  1)(  3,   1) | 1.000000000 1.000000000 1.000000000 0.000000000 
Par#  4848# S(  1,  1)(  8,  1)(  3,   1) | 0.463282404 0.438449292 0.488298990 0.012727251 
Par#  4849# S(  1,  2)(  8,  1)(  3,   1) | 0.536717596 0.511701010 0.561550708 0.012727251 
Par#  4850# S(  2,  2)(  8,  1)(  3,   1) | 1.000000000 1.000000000 1.000000000 0.000000000 
Par#  4851# S(  1,  1)(  9,  1)(  3,   1) | 0.455544145 0.431643472 0.479651367 0.012256257 
Par#  4852# S(  1,  2)(  9,  1)(  3,   1) | 0.544455855 0.520348633 0.568356528 0.012256257 
Par#  4853# S(  2,  2)(  9,  1)(  3,   1) | 1.000000000 1.000000000 1.000000000 0.000000000 
Par#  4854# S(  1,  1)( 10,  1)(  3,   1) | 0.466762524 0.441151819 0.492549615 0.013123195 
Par#  4855# S(  1,  2)( 10,  1)(  3,   1) | 0.533237476 0.507450385 0.558848181 0.013123195 
Par#  4856# S(  2,  2)( 10,  1)(  3,   1) | 1.000000000 1.000000000 1.000000000 0.000000000 
Par#  4857# S(  1,  1)( 11,  1)(  3,   1) | 0.472169530 0.444964668 0.499540695 0.013936260 
Par#  4858# S(  1,  2)( 11,  1)(  3,   1) | 0.527830470 0.500459305 0.555035332 0.013936260 
Par#  4859# S(  2,  2)( 11,  1)(  3,   1) | 1.000000000 1.000000000 1.000000000 0.000000000 
Par#  4860# S(  1,  1)( 12,  1)(  3,   1) | 0.472720827 0.445329545 0.500277325 0.014031381 
Par#  4861# S(  1,  2)( 12,  1)(  3,   1) | 0.527279173 0.499722675 0.554670455 0.014031381 
Par#  4862# S(  2,  2)( 12,  1)(  3,   1) | 1.000000000 1.000000000 1.000000000 0.000000000 
Par#  4863# S(  1,  1)( 13,  1)(  3,   1) | 0.471974841 0.444834819 0.499281543 0.013903176 
Par#  4864# S(  1,  2)( 13,  1)(  3,   1) | 0.528025159 0.500718457 0.555165181 0.013903176 
Par#  4865# S(  2,  2)( 13,  1)(  3,   1) | 1.000000000 1.000000000 1.000000000 0.000000000 
Par#  4866# S(  1,  1)( 14,  1)(  3,   1) | 0.472758074 0.445354049 0.500327241 0.014037884 
Par#  4867# S(  1,  2)( 14,  1)(  3,   1) | 0.527241926 0.499672759 0.554645951 0.014037884 
Par#  4868# S(  2,  2)( 14,  1)(  3,   1) | 1.000000000 1.000000000 1.000000000 0.000000000 
Par#  4869# S(  1,  1)( 15,  1)(  3,   1) | 0.465278042 0.440024417 0.490710940 0.012941271 
Par#  4870# S(  1,  2)( 15,  1)(  3,   1) | 0.534721958 0.509289060 0.559975583 0.012941271 
Par#  4871# S(  2,  2)( 15,  1)(  3,   1) | 1.000000000 1.000000000 1.000000000 0.000000000 
Par#  4872# S(  1,  1)( 16,  1)(  3,   1) | 0.472481862 0.445171893 0.499957521 0.013989891 
Par#  4873# S(  1,  2)( 16,  1)(  3,   1) | 0.527518138 0.500042479 0.554828107 0.013989891 
Par#  4874# S(  2,  2)( 16,  1)(  3,   1) | 1.000000000 1.000000000 1.000000000 0.000000000 
Par#  4875# S(  1,  1)( 17,  1)(  3,   1) | 0.470824581 0.444056827 0.497761202 0.013713244 
Par#  4876# S(  1,  2)( 17,  1)(  3,   1) | 0.529175419 0.502238798 0.555943173 0.013713244 
Par#  4877# S(  2,  2)( 17,  1)(  3,   1) | 1.000000000 1.000000000 1.000000000 0.000000000 
Par#  4878# S(  1,  1)( 18,  1)(  3,   1) | 0.472352428 0.445086178 0.499784622 0.013967583 
Par#  4879# S(  1,  2)( 18,  1)(  3,   1) | 0.527647572 0.500215378 0.554913822 0.013967583 
Par#  4880# S(  2,  2)( 18,  1)(  3,   1) | 1.000000000 1.000000000 1.000000000 0.000000000 
Par#  4881# S(  1,  1)( 19,  1)(  3,   1) | 0.469615299 0.443218349 0.496183356 0.013524090 
Par#  4882# S(  1,  2)( 19,  1)(  3,   1) | 0.530384701 0.503816644 0.556781651 0.013524090 
Par#  4883# S(  2,  2)( 19,  1)(  3,   1) | 1.000000000 1.000000000 1.000000000 0.000000000 
Par#  4884# S(  1,  1)( 20,  1)(  3,   1) | 0.466353054 0.440844515 0.492038759 0.013071131 
Par#  4885# S(  1,  2)( 20,  1)(  3,   1) | 0.533646946 0.507961241 0.559155485 0.013071131 
Par#  4886# S(  2,  2)( 20,  1)(  3,   1) | 1.000000000 1.000000000 1.000000000 0.000000000 
Par#  4887# S(  1,  1)( 21,  1)(  3,   1) | 0.469993047 0.443482583 0.496673922 0.013581991 
Par#  4888# S(  1,  2)( 21,  1)(  3,   1) | 0.530006953 0.503326078 0.556517417 0.013581991 
Par#  4889# S(  2,  2)( 21,  1)(  3,   1) | 1.000000000 1.000000000 1.000000000 0.000000000 
Par#  4890# S(  1,  1)( 22,  1)(  3,   1) | 0.453192211 0.429343097 0.477258147 0.012232510 
Par#  4891# S(  1,  2)( 22,  1)(  3,   1) | 0.546807789 0.522741853 0.570656903 0.012232510 
Par#  4892# S(  2,  2)( 22,  1)(  3,   1) | 1.000000000 1.000000000 1.000000000 0.000000000 
Par#  4893# S(  1,  1)( 23,  1)(  3,   1) | 0.448449329 0.424371091 0.472771683 0.012356639 
Par#  4894# S(  1,  2)( 23,  1)(  3,   1) | 0.551550671 0.527228317 0.575628909 0.012356639 
Par#  4895# S(  2,  2)( 23,  1)(  3,   1) | 1.000000000 1.000000000 1.000000000 0.000000000 
Par#  4896# S(  1,  1)( 24,  1)(  3,   1) | 0.434720787 0.407712556 0.462122206 0.013893488 
Par#  4897# S(  1,  2)( 24,  1)(  3,   1) | 0.565279213 0.537877794 0.592287444 0.013893488 
Par#  4898# S(  2,  2)( 24,  1)(  3,   1) | 1.000000000 1.000000000 1.000000000 0.000000000 
Par#  4899# S(  1,  1)( 25,  1)(  3,   1) | 0.421461022 0.389314235 0.454287621 0.016597605 
Par#  4900# S(  1,  2)( 25,  1)(  3,   1) | 0.578538978 0.545712379 0.610685765 0.016597605 
Par#  4901# S(  2,  2)( 25,  1)(  3,   1) | 1.000000000 1.000000000 1.000000000 0.000000000 
Par#  4902# S(  1,  1)( 26,  1)(  3,   1) | 0.470759335 0.444012133 0.497675526 0.013702759 
Par#  4903# S(  1,  2)( 26,  1)(  3,   1) | 0.529240665 0.502324474 0.555987867 0.013702759 
Par#  4904# S(  2,  2)( 26,  1)(  3,   1) | 1.000000000 1.000000000 1.000000000 0.000000000 
Par#  4905# S(  1,  1)( 27,  1)(  3,   1) | 0.456666898 0.432702832 0.480833245 0.012287588 
Par#  4906# S(  1,  2)( 27,  1)(  3,   1) | 0.543333102 0.519166755 0.567297168 0.012287588 
Par#  4907# S(  2,  2)( 27,  1)(  3,   1) | 1.000000000 1.000000000 1.000000000 0.000000000 
Par#  4908# S(  1,  1)( 28,  1)(  3,   1) | 0.462270127 0.437623255 0.487102797 0.012632588 
Par#  4909# S(  1,  2)( 28,  1)(  3,   1) | 0.537729873 0.512897203 0.562376745 0.012632588 
Par#  4910# S(  2,  2)( 28,  1)(  3,   1) | 1.000000000 1.000000000 1.000000000 0.000000000 
Par#  4911# S(  1,  1)( 29,  1)(  3,   1) | 0.461746454 0.437188593 0.486491377 0.012587386 
Par#  4912# S(  1,  2)( 29,  1)(  3,   1) | 0.538253546 0.513508623 0.562811407 0.012587386 
Par#  4913# S(  2,  2)( 29,  1)(  3,   1) | 1.000000000 1.000000000 1.000000000 0.000000000 
Par#  4914# S(  1,  1)( 30,  1)(  3,   1) | 0.422816256 0.391264943 0.455010078 0.016283029 
Par#  4915# S(  1,  2)( 30,  1)(  3,   1) | 0.577183744 0.544989922 0.608735057 0.016283029 
Par#  4916# S(  2,  2)( 30,  1)(  3,   1) | 1.000000000 1.000000000 1.000000000 0.000000000 
Par#  4917# S(  1,  1)( 31,  1)(  3,   1) | 0.465608243 0.440278392 0.491116710 0.012980095 
Par#  4918# S(  1,  2)( 31,  1)(  3,   1) | 0.534391757 0.508883290 0.559721608 0.012980095 
Par#  4919# S(  2,  2)( 31,  1)(  3,   1) | 1.000000000 1.000000000 1.000000000 0.000000000 
Par#  4920# S(  1,  1)( 32,  1)(  3,   1) | 0.447481584 0.423302982 0.471911124 0.012409705 
Par#  4921# S(  1,  2)( 32,  1)(  3,   1) | 0.552518416 0.528088876 0.576697018 0.012409705 
Par#  4922# S(  2,  2)( 32,  1)(  3,   1) | 1.000000000 1.000000000 1.000000000 0.000000000 
Par#  4923# S(  1,  1)( 33,  1)(  3,   1) | 0.460246146 0.435915066 0.484768185 0.012472395 
Par#  4924# S(  1,  2)( 33,  1)(  3,   1) | 0.539753854 0.515231815 0.564084934 0.012472395 
Par#  4925# S(  2,  2)( 33,  1)(  3,   1) | 1.000000000 1.000000000 1.000000000 0.000000000 
Par#  4926# S(  1,  1)( 34,  1)(  3,   1) | 0.398832395 0.355504846 0.443804279 0.022581459 
Par#  4927# S(  1,  2)( 34,  1)(  3,   1) | 0.601167605 0.556195721 0.644495154 0.022581459 
Par#  4928# S(  2,  2)( 34,  1)(  3,   1) | 1.000000000 1.000000000 1.000000000 0.000000000 
Par#  4929# S(  1,  1)( 35,  1)(  3,   1) | 0.457754101 0.433704929 0.482001772 0.012330146 
Par#  4930# S(  1,  2)( 35,  1)(  3,   1) | 0.542245899 0.517998228 0.566295071 0.012330146 
Par#  4931# S(  2,  2)( 35,  1)(  3,   1) | 1.000000000 1.000000000 1.000000000 0.000000000 
Par#  4932# S(  1,  1)( 36,  1)(  3,   1) | 0.464129757 0.439126619 0.489314530 0.012813748 
Par#  4933# S(  1,  2)( 36,  1)(  3,   1) | 0.535870243 0.510685470 0.560873381 0.012813748 
Par#  4934# S(  2,  2)( 36,  1)(  3,   1) | 1.000000000 1.000000000 1.000000000 0.000000000 
Par#  4935# S(  1,  1)( 37,  1)(  3,   1) | 0.446892349 0.422643980 0.471396042 0.012446502 
Par#  4936# S(  1,  2)( 37,  1)(  3,   1) | 0.553107651 0.528603958 0.577356020 0.012446502 
Par#  4937# S(  2,  2)( 37,  1)(  3,   1) | 1.000000000 1.000000000 1.000000000 0.000000000 
Par#  4938# S(  1,  1)(  2,  2)(  3,   1) | 0.473517466 0.445849597 0.501348934 0.014172516 
Par#  4939# S(  1,  2)(  2,  2)(  3,   1) | 0.526482534 0.498651066 0.554150403 0.014172516 
Par#  4940# S(  2,  2)(  2,  2)(  3,   1) | 1.000000000 1.000000000 1.000000000 0.000000000 
Par#  4941# S(  1,  1)(  3,  2)(  3,   1) | 0.457137198 0.433139171 0.481335830 0.012304528 
Par#  4942# S(  1,  2)(  3,  2)(  3,   1) | 0.542862802 0.518664170 0.566860829 0.012304528 
Par#  4943# S(  2,  2)(  3,  2)(  3,   1) | 1.000000000 1.000000000 1.000000000 0.000000000 
Par#  4944# S(  1,  1)(  4,  2)(  3,   1) | 0.458953025 0.434783191 0.483317546 0.012390881 
Par#  4945# S(  1,  2)(  4,  2)(  3,   1) | 0.541046975 0.516682454 0.565216809 0.012390881 
Par#  4946# S(  2,  2)(  4,  2)(  3,   1) | 1.000000000 1.000000000 1.000000000 0.000000000 
Par#  4947# S(  1,  1)(  5,  2)(  3,   1) | 0.453536876 0.429687097 0.477601852 0.012232436 
Par#  4948# S(  1,  2)(  5,  2)(  3,   1) | 0.546463124 0.522398148 0.570312903 0.012232436 
Par#  4949# S(  2,  2)(  5,  2)(  3,   1) | 1.000000000 1.000000000 1.000000000 0.000000000 
Par#  4950# S(  1,  1)(  6,  2)(  3,   1) | 0.441083616 0.415813708 0.466662470 0.012982658 
Par#  4951# S(  1,  2)(  6,  2)(  3,   1) | 0.558916384 0.533337530 0.584186292 0.012982658 
Par#  4952# S(  2,  2)(  6,  2)(  3,   1) | 1.000000000 1.000000000 1.000000000 0.000000000 
Par#  4953# S(  1,  1)(  7,  2)(  3,   1) | 0.473617793 0.445914498 0.501484480 0.014190594 
Par#  4954# S(  1,  2)(  7,  2)(  3,   1) | 0.526382207 0.498515520 0.554085502 0.014190594 
Par#  4955# S(  2,  2)(  7,  2)(  3,   1) | 1.000000000 1.000000000 1.000000000 0.000000000 
Par#  4956# S(  1,  1)(  8,  2)(  3,   1) | 0.463282404 0.438449292 0.488298990 0.012727251 
Par#  4957# S(  1,  2)(  8,  2)(  3,   1) | 0.536717596 0.511701010 0.561550708 0.012727251 
Par#  4958# S(  2,  2)(  8,  2)(  3,   1) | 1.000000000 1.000000000 1.000000000 0.000000000 
Par#  4959# S(  1,  1)(  9,  2)(  3,   1) | 0.455544145 0.431643472 0.479651367 0.012256257 
Par#  4960# S(  1,  2)(  9,  2)(  3,   1) | 0.544455855 0.520348633 0.568356528 0.012256257 
Par#  4961# S(  2,  2)(  9,  2)(  3,   1) | 1.000000000 1.000000000 1.000000000 0.000000000 
Par#  4962# S(  1,  1)( 10,  2)(  3,   1) | 0.466762524 0.441151819 0.492549615 0.013123195 
Par#  4963# S(  1,  2)( 10,  2)(  3,   1) | 0.533237476 0.507450385 0.558848181 0.013123195 
Par#  4964# S(  2,  2)( 10,  2)(  3,   1) | 1.000000000 1.000000000 1.000000000 0.000000000 
Par#  4965# S(  1,  1)( 11,  2)(  3,   1) | 0.472169530 0.444964668 0.499540695 0.013936260 
Par#  4966# S(  1,  2)( 11,  2)(  3,   1) | 0.527830470 0.500459305 0.555035332 0.013936260 
Par#  4967# S(  2,  2)( 11,  2)(  3,   1) | 1.000000000 1.000000000 1.000000000 0.000000000 
Par#  4968# S(  1,  1)( 12,  2)(  3,   1) | 0.472720827 0.445329545 0.500277325 0.014031381 
Par#  4969# S(  1,  2)( 12,  2)(  3,   1) | 0.527279173 0.499722675 0.554670455 0.014031381 
Par#  4970# S(  2,  2)( 12,  2)(  3,   1) | 1.000000000 1.000000000 1.000000000 0.000000000 
Par#  4971# S(  1,  1)( 13,  2)(  3,   1) | 0.471974841 0.444834819 0.499281543 0.013903176 
Par#  4972# S(  1,  2)( 13,  2)(  3,   1) | 0.528025159 0.500718457 0.555165181 0.013903176 
Par#  4973# S(  2,  2)( 13,  2)(  3,   1) | 1.000000000 1.000000000 1.000000000 0.000000000 
Par#  4974# S(  1,  1)( 14,  2)(  3,   1) | 0.472758074 0.445354049 0.500327241 0.014037884 
Par#  4975# S(  1,  2)( 14,  2)(  3,   1) | 0.527241926 0.499672759 0.554645951 0.014037884 
Par#  4976# S(  2,  2)( 14,  2)(  3,   1) | 1.000000000 1.000000000 1.000000000 0.000000000 
Par#  4977# S(  1,  1)( 15,  2)(  3,   1) | 0.465278042 0.440024417 0.490710940 0.012941271 
Par#  4978# S(  1,  2)( 15,  2)(  3,   1) | 0.534721958 0.509289060 0.559975583 0.012941271 
Par#  4979# S(  2,  2)( 15,  2)(  3,   1) | 1.000000000 1.000000000 1.000000000 0.000000000 
Par#  4980# S(  1,  1)( 16,  2)(  3,   1) | 0.472481862 0.445171893 0.499957521 0.013989891 
Par#  4981# S(  1,  2)( 16,  2)(  3,   1) | 0.527518138 0.500042479 0.554828107 0.013989891 
Par#  4982# S(  2,  2)( 16,  2)(  3,   1) | 1.000000000 1.000000000 1.000000000 0.000000000 
Par#  4983# S(  1,  1)( 17,  2)(  3,   1) | 0.470824581 0.444056827 0.497761202 0.013713244 
Par#  4984# S(  1,  2)( 17,  2)(  3,   1) | 0.529175419 0.502238798 0.555943173 0.013713244 
Par#  4985# S(  2,  2)( 17,  2)(  3,   1) | 1.000000000 1.000000000 1.000000000 0.000000000 
Par#  4986# S(  1,  1)( 18,  2)(  3,   1) | 0.472352428 0.445086178 0.499784622 0.013967583 
Par#  4987# S(  1,  2)( 18,  2)(  3,   1) | 0.527647572 0.500215378 0.554913822 0.013967583 
Par#  4988# S(  2,  2)( 18,  2)(  3,   1) | 1.000000000 1.000000000 1.000000000 0.000000000 
Par#  4989# S(  1,  1)( 19,  2)(  3,   1) | 0.469615299 0.443218349 0.496183356 0.013524090 
Par#  4990# S(  1,  2)( 19,  2)(  3,   1) | 0.530384701 0.503816644 0.556781651 0.013524090 
Par#  4991# S(  2,  2)( 19,  2)(  3,   1) | 1.000000000 1.000000000 1.000000000 0.000000000 
Par#  4992# S(  1,  1)( 20,  2)(  3,   1) | 0.466353054 0.440844515 0.492038759 0.013071131 
Par#  4993# S(  1,  2)( 20,  2)(  3,   1) | 0.533646946 0.507961241 0.559155485 0.013071131 
Par#  4994# S(  2,  2)( 20,  2)(  3,   1) | 1.000000000 1.000000000 1.000000000 0.000000000 
Par#  4995# S(  1,  1)( 21,  2)(  3,   1) | 0.469993047 0.443482583 0.496673922 0.013581991 
Par#  4996# S(  1,  2)( 21,  2)(  3,   1) | 0.530006953 0.503326078 0.556517417 0.013581991 
Par#  4997# S(  2,  2)( 21,  2)(  3,   1) | 1.000000000 1.000000000 1.000000000 0.000000000 
Par#  4998# S(  1,  1)( 22,  2)(  3,   1) | 0.453192211 0.429343097 0.477258147 0.012232510 
Par#  4999# S(  1,  2)( 22,  2)(  3,   1) | 0.546807789 0.522741853 0.570656903 0.012232510 
Par#  5000# S(  2,  2)( 22,  2)(  3,   1) | 1.000000000 1.000000000 1.000000000 0.000000000 
Par#  5001# S(  1,  1)( 23,  2)(  3,   1) | 0.448449329 0.424371091 0.472771683 0.012356639 
Par#  5002# S(  1,  2)( 23,  2)(  3,   1) | 0.551550671 0.527228317 0.575628909 0.012356639 
Par#  5003# S(  2,  2)( 23,  2)(  3,   1) | 1.000000000 1.000000000 1.000000000 0.000000000 
Par#  5004# S(  1,  1)( 24,  2)(  3,   1) | 0.434720787 0.407712556 0.462122206 0.013893488 
Par#  5005# S(  1,  2)( 24,  2)(  3,   1) | 0.565279213 0.537877794 0.592287444 0.013893488 
Par#  5006# S(  2,  2)( 24,  2)(  3,   1) | 1.000000000 1.000000000 1.000000000 0.000000000 
Par#  5007# S(  1,  1)( 25,  2)(  3,   1) | 0.421461022 0.389314235 0.454287621 0.016597605 
Par#  5008# S(  1,  2)( 25,  2)(  3,   1) | 0.578538978 0.545712379 0.610685765 0.016597605 
Par#  5009# S(  2,  2)( 25,  2)(  3,   1) | 1.000000000 1.000000000 1.000000000 0.000000000 
Par#  5010# S(  1,  1)( 26,  2)(  3,   1) | 0.470759335 0.444012133 0.497675526 0.013702759 
Par#  5011# S(  1,  2)( 26,  2)(  3,   1) | 0.529240665 0.502324474 0.555987867 0.013702759 
Par#  5012# S(  2,  2)( 26,  2)(  3,   1) | 1.000000000 1.000000000 1.000000000 0.000000000 
Par#  5013# S(  1,  1)( 27,  2)(  3,   1) | 0.456666898 0.432702832 0.480833245 0.012287588 
Par#  5014# S(  1,  2)( 27,  2)(  3,   1) | 0.543333102 0.519166755 0.567297168 0.012287588 
Par#  5015# S(  2,  2)( 27,  2)(  3,   1) | 1.000000000 1.000000000 1.000000000 0.000000000 
Par#  5016# S(  1,  1)( 28,  2)(  3,   1) | 0.462270127 0.437623255 0.487102797 0.012632588 
Par#  5017# S(  1,  2)( 28,  2)(  3,   1) | 0.537729873 0.512897203 0.562376745 0.012632588 
Par#  5018# S(  2,  2)( 28,  2)(  3,   1) | 1.000000000 1.000000000 1.000000000 0.000000000 
Par#  5019# S(  1,  1)( 29,  2)(  3,   1) | 0.461746454 0.437188593 0.486491377 0.012587386 
Par#  5020# S(  1,  2)( 29,  2)(  3,   1) | 0.538253546 0.513508623 0.562811407 0.012587386 
Par#  5021# S(  2,  2)( 29,  2)(  3,   1) | 1.000000000 1.000000000 1.000000000 0.000000000 
Par#  5022# S(  1,  1)( 30,  2)(  3,   1) | 0.422816256 0.391264943 0.455010078 0.016283029 
Par#  5023# S(  1,  2)( 30,  2)(  3,   1) | 0.577183744 0.544989922 0.608735057 0.016283029 
Par#  5024# S(  2,  2)( 30,  2)(  3,   1) | 1.000000000 1.000000000 1.000000000 0.000000000 
Par#  5025# S(  1,  1)( 31,  2)(  3,   1) | 0.465608243 0.440278392 0.491116710 0.012980095 
Par#  5026# S(  1,  2)( 31,  2)(  3,   1) | 0.534391757 0.508883290 0.559721608 0.012980095 
Par#  5027# S(  2,  2)( 31,  2)(  3,   1) | 1.000000000 1.000000000 1.000000000 0.000000000 
Par#  5028# S(  1,  1)( 32,  2)(  3,   1) | 0.447481584 0.423302982 0.471911124 0.012409705 
Par#  5029# S(  1,  2)( 32,  2)(  3,   1) | 0.552518416 0.528088876 0.576697018 0.012409705 
Par#  5030# S(  2,  2)( 32,  2)(  3,   1) | 1.000000000 1.000000000 1.000000000 0.000000000 
Par#  5031# S(  1,  1)( 33,  2)(  3,   1) | 0.460246146 0.435915066 0.484768185 0.012472395 
Par#  5032# S(  1,  2)( 33,  2)(  3,   1) | 0.539753854 0.515231815 0.564084934 0.012472395 
Par#  5033# S(  2,  2)( 33,  2)(  3,   1) | 1.000000000 1.000000000 1.000000000 0.000000000 
Par#  5034# S(  1,  1)( 34,  2)(  3,   1) | 0.398832395 0.355504846 0.443804279 0.022581459 
Par#  5035# S(  1,  2)( 34,  2)(  3,   1) | 0.601167605 0.556195721 0.644495154 0.022581459 
Par#  5036# S(  2,  2)( 34,  2)(  3,   1) | 1.000000000 1.000000000 1.000000000 0.000000000 
Par#  5037# S(  1,  1)( 35,  2)(  3,   1) | 0.457754101 0.433704929 0.482001772 0.012330146 
Par#  5038# S(  1,  2)( 35,  2)(  3,   1) | 0.542245899 0.517998228 0.566295071 0.012330146 
Par#  5039# S(  2,  2)( 35,  2)(  3,   1) | 1.000000000 1.000000000 1.000000000 0.000000000 
Par#  5040# S(  1,  1)( 36,  2)(  3,   1) | 0.464129757 0.439126619 0.489314530 0.012813748 
Par#  5041# S(  1,  2)( 36,  2)(  3,   1) | 0.535870243 0.510685470 0.560873381 0.012813748 
Par#  5042# S(  2,  2)( 36,  2)(  3,   1) | 1.000000000 1.000000000 1.000000000 0.000000000 
Par#  5043# S(  1,  1)( 37,  2)(  3,   1) | 0.446892349 0.422643980 0.471396042 0.012446502 
Par#  5044# S(  1,  2)( 37,  2)(  3,   1) | 0.553107651 0.528603958 0.577356020 0.012446502 
Par#  5045# S(  2,  2)( 37,  2)(  3,   1) | 1.000000000 1.000000000 1.000000000 0.000000000 
Par#  5046# S(  1,  1)(  3,  3)(  3,   1) | 0.457137198 0.433139171 0.481335830 0.012304528 
Par#  5047# S(  1,  2)(  3,  3)(  3,   1) | 0.542862802 0.518664170 0.566860829 0.012304528 
Par#  5048# S(  2,  2)(  3,  3)(  3,   1) | 1.000000000 1.000000000 1.000000000 0.000000000 
Par#  5049# S(  1,  1)(  4,  3)(  3,   1) | 0.458953025 0.434783191 0.483317546 0.012390881 
Par#  5050# S(  1,  2)(  4,  3)(  3,   1) | 0.541046975 0.516682454 0.565216809 0.012390881 
Par#  5051# S(  2,  2)(  4,  3)(  3,   1) | 1.000000000 1.000000000 1.000000000 0.000000000 
Par#  5052# S(  1,  1)(  5,  3)(  3,   1) | 0.453536876 0.429687097 0.477601852 0.012232436 
Par#  5053# S(  1,  2)(  5,  3)(  3,   1) | 0.546463124 0.522398148 0.570312903 0.012232436 
Par#  5054# S(  2,  2)(  5,  3)(  3,   1) | 1.000000000 1.000000000 1.000000000 0.000000000 
Par#  5055# S(  1,  1)(  6,  3)(  3,   1) | 0.441083616 0.415813708 0.466662470 0.012982658 
Par#  5056# S(  1,  2)(  6,  3)(  3,   1) | 0.558916384 0.533337530 0.584186292 0.012982658 
Par#  5057# S(  2,  2)(  6,  3)(  3,   1) | 1.000000000 1.000000000 1.000000000 0.000000000 
Par#  5058# S(  1,  1)(  7,  3)(  3,   1) | 0.473617793 0.445914498 0.501484480 0.014190594 
Par#  5059# S(  1,  2)(  7,  3)(  3,   1) | 0.526382207 0.498515520 0.554085502 0.014190594 
Par#  5060# S(  2,  2)(  7,  3)(  3,   1) | 1.000000000 1.000000000 1.000000000 0.000000000 
Par#  5061# S(  1,  1)(  8,  3)(  3,   1) | 0.463282404 0.438449292 0.488298990 0.012727251 
Par#  5062# S(  1,  2)(  8,  3)(  3,   1) | 0.536717596 0.511701010 0.561550708 0.012727251 
Par#  5063# S(  2,  2)(  8,  3)(  3,   1) | 1.000000000 1.000000000 1.000000000 0.000000000 
Par#  5064# S(  1,  1)(  9,  3)(  3,   1) | 0.455544145 0.431643472 0.479651367 0.012256257 
Par#  5065# S(  1,  2)(  9,  3)(  3,   1) | 0.544455855 0.520348633 0.568356528 0.012256257 
Par#  5066# S(  2,  2)(  9,  3)(  3,   1) | 1.000000000 1.000000000 1.000000000 0.000000000 
Par#  5067# S(  1,  1)( 10,  3)(  3,   1) | 0.466762524 0.441151819 0.492549615 0.013123195 
Par#  5068# S(  1,  2)( 10,  3)(  3,   1) | 0.533237476 0.507450385 0.558848181 0.013123195 
Par#  5069# S(  2,  2)( 10,  3)(  3,   1) | 1.000000000 1.000000000 1.000000000 0.000000000 
Par#  5070# S(  1,  1)( 11,  3)(  3,   1) | 0.472169530 0.444964668 0.499540695 0.013936260 
Par#  5071# S(  1,  2)( 11,  3)(  3,   1) | 0.527830470 0.500459305 0.555035332 0.013936260 
Par#  5072# S(  2,  2)( 11,  3)(  3,   1) | 1.000000000 1.000000000 1.000000000 0.000000000 
Par#  5073# S(  1,  1)( 12,  3)(  3,   1) | 0.472720827 0.445329545 0.500277325 0.014031381 
Par#  5074# S(  1,  2)( 12,  3)(  3,   1) | 0.527279173 0.499722675 0.554670455 0.014031381 
Par#  5075# S(  2,  2)( 12,  3)(  3,   1) | 1.000000000 1.000000000 1.000000000 0.000000000 
Par#  5076# S(  1,  1)( 13,  3)(  3,   1) | 0.471974841 0.444834819 0.499281543 0.013903176 
Par#  5077# S(  1,  2)( 13,  3)(  3,   1) | 0.528025159 0.500718457 0.555165181 0.013903176 
Par#  5078# S(  2,  2)( 13,  3)(  3,   1) | 1.000000000 1.000000000 1.000000000 0.000000000 
Par#  5079# S(  1,  1)( 14,  3)(  3,   1) | 0.472758074 0.445354049 0.500327241 0.014037884 
Par#  5080# S(  1,  2)( 14,  3)(  3,   1) | 0.527241926 0.499672759 0.554645951 0.014037884 
Par#  5081# S(  2,  2)( 14,  3)(  3,   1) | 1.000000000 1.000000000 1.000000000 0.000000000 
Par#  5082# S(  1,  1)( 15,  3)(  3,   1) | 0.465278042 0.440024417 0.490710940 0.012941271 
Par#  5083# S(  1,  2)( 15,  3)(  3,   1) | 0.534721958 0.509289060 0.559975583 0.012941271 
Par#  5084# S(  2,  2)( 15,  3)(  3,   1) | 1.000000000 1.000000000 1.000000000 0.000000000 
Par#  5085# S(  1,  1)( 16,  3)(  3,   1) | 0.472481862 0.445171893 0.499957521 0.013989891 
Par#  5086# S(  1,  2)( 16,  3)(  3,   1) | 0.527518138 0.500042479 0.554828107 0.013989891 
Par#  5087# S(  2,  2)( 16,  3)(  3,   1) | 1.000000000 1.000000000 1.000000000 0.000000000 
Par#  5088# S(  1,  1)( 17,  3)(  3,   1) | 0.470824581 0.444056827 0.497761202 0.013713244 
Par#  5089# S(  1,  2)( 17,  3)(  3,   1) | 0.529175419 0.502238798 0.555943173 0.013713244 
Par#  5090# S(  2,  2)( 17,  3)(  3,   1) | 1.000000000 1.000000000 1.000000000 0.000000000 
Par#  5091# S(  1,  1)( 18,  3)(  3,   1) | 0.472352428 0.445086178 0.499784622 0.013967583 
Par#  5092# S(  1,  2)( 18,  3)(  3,   1) | 0.527647572 0.500215378 0.554913822 0.013967583 
Par#  5093# S(  2,  2)( 18,  3)(  3,   1) | 1.000000000 1.000000000 1.000000000 0.000000000 
Par#  5094# S(  1,  1)( 19,  3)(  3,   1) | 0.469615299 0.443218349 0.496183356 0.013524090 
Par#  5095# S(  1,  2)( 19,  3)(  3,   1) | 0.530384701 0.503816644 0.556781651 0.013524090 
Par#  5096# S(  2,  2)( 19,  3)(  3,   1) | 1.000000000 1.000000000 1.000000000 0.000000000 
Par#  5097# S(  1,  1)( 20,  3)(  3,   1) | 0.466353054 0.440844515 0.492038759 0.013071131 
Par#  5098# S(  1,  2)( 20,  3)(  3,   1) | 0.533646946 0.507961241 0.559155485 0.013071131 
Par#  5099# S(  2,  2)( 20,  3)(  3,   1) | 1.000000000 1.000000000 1.000000000 0.000000000 
Par#  5100# S(  1,  1)( 21,  3)(  3,   1) | 0.469993047 0.443482583 0.496673922 0.013581991 
Par#  5101# S(  1,  2)( 21,  3)(  3,   1) | 0.530006953 0.503326078 0.556517417 0.013581991 
Par#  5102# S(  2,  2)( 21,  3)(  3,   1) | 1.000000000 1.000000000 1.000000000 0.000000000 
Par#  5103# S(  1,  1)( 22,  3)(  3,   1) | 0.453192211 0.429343097 0.477258147 0.012232510 
Par#  5104# S(  1,  2)( 22,  3)(  3,   1) | 0.546807789 0.522741853 0.570656903 0.012232510 
Par#  5105# S(  2,  2)( 22,  3)(  3,   1) | 1.000000000 1.000000000 1.000000000 0.000000000 
Par#  5106# S(  1,  1)( 23,  3)(  3,   1) | 0.448449329 0.424371091 0.472771683 0.012356639 
Par#  5107# S(  1,  2)( 23,  3)(  3,   1) | 0.551550671 0.527228317 0.575628909 0.012356639 
Par#  5108# S(  2,  2)( 23,  3)(  3,   1) | 1.000000000 1.000000000 1.000000000 0.000000000 
Par#  5109# S(  1,  1)( 24,  3)(  3,   1) | 0.434720787 0.407712556 0.462122206 0.013893488 
Par#  5110# S(  1,  2)( 24,  3)(  3,   1) | 0.565279213 0.537877794 0.592287444 0.013893488 
Par#  5111# S(  2,  2)( 24,  3)(  3,   1) | 1.000000000 1.000000000 1.000000000 0.000000000 
Par#  5112# S(  1,  1)( 25,  3)(  3,   1) | 0.421461022 0.389314235 0.454287621 0.016597605 
Par#  5113# S(  1,  2)( 25,  3)(  3,   1) | 0.578538978 0.545712379 0.610685765 0.016597605 
Par#  5114# S(  2,  2)( 25,  3)(  3,   1) | 1.000000000 1.000000000 1.000000000 0.000000000 
Par#  5115# S(  1,  1)( 26,  3)(  3,   1) | 0.470759335 0.444012133 0.497675526 0.013702759 
Par#  5116# S(  1,  2)( 26,  3)(  3,   1) | 0.529240665 0.502324474 0.555987867 0.013702759 
Par#  5117# S(  2,  2)( 26,  3)(  3,   1) | 1.000000000 1.000000000 1.000000000 0.000000000 
Par#  5118# S(  1,  1)( 27,  3)(  3,   1) | 0.456666898 0.432702832 0.480833245 0.012287588 
Par#  5119# S(  1,  2)( 27,  3)(  3,   1) | 0.543333102 0.519166755 0.567297168 0.012287588 
Par#  5120# S(  2,  2)( 27,  3)(  3,   1) | 1.000000000 1.000000000 1.000000000 0.000000000 
Par#  5121# S(  1,  1)( 28,  3)(  3,   1) | 0.462270127 0.437623255 0.487102797 0.012632588 
Par#  5122# S(  1,  2)( 28,  3)(  3,   1) | 0.537729873 0.512897203 0.562376745 0.012632588 
Par#  5123# S(  2,  2)( 28,  3)(  3,   1) | 1.000000000 1.000000000 1.000000000 0.000000000 
Par#  5124# S(  1,  1)( 29,  3)(  3,   1) | 0.461746454 0.437188593 0.486491377 0.012587386 
Par#  5125# S(  1,  2)( 29,  3)(  3,   1) | 0.538253546 0.513508623 0.562811407 0.012587386 
Par#  5126# S(  2,  2)( 29,  3)(  3,   1) | 1.000000000 1.000000000 1.000000000 0.000000000 
Par#  5127# S(  1,  1)( 30,  3)(  3,   1) | 0.422816256 0.391264943 0.455010078 0.016283029 
Par#  5128# S(  1,  2)( 30,  3)(  3,   1) | 0.577183744 0.544989922 0.608735057 0.016283029 
Par#  5129# S(  2,  2)( 30,  3)(  3,   1) | 1.000000000 1.000000000 1.000000000 0.000000000 
Par#  5130# S(  1,  1)( 31,  3)(  3,   1) | 0.465608243 0.440278392 0.491116710 0.012980095 
Par#  5131# S(  1,  2)( 31,  3)(  3,   1) | 0.534391757 0.508883290 0.559721608 0.012980095 
Par#  5132# S(  2,  2)( 31,  3)(  3,   1) | 1.000000000 1.000000000 1.000000000 0.000000000 
Par#  5133# S(  1,  1)( 32,  3)(  3,   1) | 0.447481584 0.423302982 0.471911124 0.012409705 
Par#  5134# S(  1,  2)( 32,  3)(  3,   1) | 0.552518416 0.528088876 0.576697018 0.012409705 
Par#  5135# S(  2,  2)( 32,  3)(  3,   1) | 1.000000000 1.000000000 1.000000000 0.000000000 
Par#  5136# S(  1,  1)( 33,  3)(  3,   1) | 0.460246146 0.435915066 0.484768185 0.012472395 
Par#  5137# S(  1,  2)( 33,  3)(  3,   1) | 0.539753854 0.515231815 0.564084934 0.012472395 
Par#  5138# S(  2,  2)( 33,  3)(  3,   1) | 1.000000000 1.000000000 1.000000000 0.000000000 
Par#  5139# S(  1,  1)( 34,  3)(  3,   1) | 0.398832395 0.355504846 0.443804279 0.022581459 
Par#  5140# S(  1,  2)( 34,  3)(  3,   1) | 0.601167605 0.556195721 0.644495154 0.022581459 
Par#  5141# S(  2,  2)( 34,  3)(  3,   1) | 1.000000000 1.000000000 1.000000000 0.000000000 
Par#  5142# S(  1,  1)( 35,  3)(  3,   1) | 0.457754101 0.433704929 0.482001772 0.012330146 
Par#  5143# S(  1,  2)( 35,  3)(  3,   1) | 0.542245899 0.517998228 0.566295071 0.012330146 
Par#  5144# S(  2,  2)( 35,  3)(  3,   1) | 1.000000000 1.000000000 1.000000000 0.000000000 
Par#  5145# S(  1,  1)( 36,  3)(  3,   1) | 0.464129757 0.439126619 0.489314530 0.012813748 
Par#  5146# S(  1,  2)( 36,  3)(  3,   1) | 0.535870243 0.510685470 0.560873381 0.012813748 
Par#  5147# S(  2,  2)( 36,  3)(  3,   1) | 1.000000000 1.000000000 1.000000000 0.000000000 
Par#  5148# S(  1,  1)( 37,  3)(  3,   1) | 0.446892349 0.422643980 0.471396042 0.012446502 
Par#  5149# S(  1,  2)( 37,  3)(  3,   1) | 0.553107651 0.528603958 0.577356020 0.012446502 
Par#  5150# S(  2,  2)( 37,  3)(  3,   1) | 1.000000000 1.000000000 1.000000000 0.000000000 
Par#  5151# S(  1,  1)(  4,  4)(  3,   1) | 0.458953025 0.434783191 0.483317546 0.012390881 
Par#  5152# S(  1,  2)(  4,  4)(  3,   1) | 0.541046975 0.516682454 0.565216809 0.012390881 
Par#  5153# S(  2,  2)(  4,  4)(  3,   1) | 1.000000000 1.000000000 1.000000000 0.000000000 
Par#  5154# S(  1,  1)(  5,  4)(  3,   1) | 0.453536876 0.429687097 0.477601852 0.012232436 
Par#  5155# S(  1,  2)(  5,  4)(  3,   1) | 0.546463124 0.522398148 0.570312903 0.012232436 
Par#  5156# S(  2,  2)(  5,  4)(  3,   1) | 1.000000000 1.000000000 1.000000000 0.000000000 
Par#  5157# S(  1,  1)(  6,  4)(  3,   1) | 0.441083616 0.415813708 0.466662470 0.012982658 
Par#  5158# S(  1,  2)(  6,  4)(  3,   1) | 0.558916384 0.533337530 0.584186292 0.012982658 
Par#  5159# S(  2,  2)(  6,  4)(  3,   1) | 1.000000000 1.000000000 1.000000000 0.000000000 
Par#  5160# S(  1,  1)(  7,  4)(  3,   1) | 0.473617793 0.445914498 0.501484480 0.014190594 
Par#  5161# S(  1,  2)(  7,  4)(  3,   1) | 0.526382207 0.498515520 0.554085502 0.014190594 
Par#  5162# S(  2,  2)(  7,  4)(  3,   1) | 1.000000000 1.000000000 1.000000000 0.000000000 
Par#  5163# S(  1,  1)(  8,  4)(  3,   1) | 0.463282404 0.438449292 0.488298990 0.012727251 
Par#  5164# S(  1,  2)(  8,  4)(  3,   1) | 0.536717596 0.511701010 0.561550708 0.012727251 
Par#  5165# S(  2,  2)(  8,  4)(  3,   1) | 1.000000000 1.000000000 1.000000000 0.000000000 
Par#  5166# S(  1,  1)(  9,  4)(  3,   1) | 0.455544145 0.431643472 0.479651367 0.012256257 
Par#  5167# S(  1,  2)(  9,  4)(  3,   1) | 0.544455855 0.520348633 0.568356528 0.012256257 
Par#  5168# S(  2,  2)(  9,  4)(  3,   1) | 1.000000000 1.000000000 1.000000000 0.000000000 
Par#  5169# S(  1,  1)( 10,  4)(  3,   1) | 0.466762524 0.441151819 0.492549615 0.013123195 
Par#  5170# S(  1,  2)( 10,  4)(  3,   1) | 0.533237476 0.507450385 0.558848181 0.013123195 
Par#  5171# S(  2,  2)( 10,  4)(  3,   1) | 1.000000000 1.000000000 1.000000000 0.000000000 
Par#  5172# S(  1,  1)( 11,  4)(  3,   1) | 0.472169530 0.444964668 0.499540695 0.013936260 
Par#  5173# S(  1,  2)( 11,  4)(  3,   1) | 0.527830470 0.500459305 0.555035332 0.013936260 
Par#  5174# S(  2,  2)( 11,  4)(  3,   1) | 1.000000000 1.000000000 1.000000000 0.000000000 
Par#  5175# S(  1,  1)( 12,  4)(  3,   1) | 0.472720827 0.445329545 0.500277325 0.014031381 
Par#  5176# S(  1,  2)( 12,  4)(  3,   1) | 0.527279173 0.499722675 0.554670455 0.014031381 
Par#  5177# S(  2,  2)( 12,  4)(  3,   1) | 1.000000000 1.000000000 1.000000000 0.000000000 
Par#  5178# S(  1,  1)( 13,  4)(  3,   1) | 0.471974841 0.444834819 0.499281543 0.013903176 
Par#  5179# S(  1,  2)( 13,  4)(  3,   1) | 0.528025159 0.500718457 0.555165181 0.013903176 
Par#  5180# S(  2,  2)( 13,  4)(  3,   1) | 1.000000000 1.000000000 1.000000000 0.000000000 
Par#  5181# S(  1,  1)( 14,  4)(  3,   1) | 0.472758074 0.445354049 0.500327241 0.014037884 
Par#  5182# S(  1,  2)( 14,  4)(  3,   1) | 0.527241926 0.499672759 0.554645951 0.014037884 
Par#  5183# S(  2,  2)( 14,  4)(  3,   1) | 1.000000000 1.000000000 1.000000000 0.000000000 
Par#  5184# S(  1,  1)( 15,  4)(  3,   1) | 0.465278042 0.440024417 0.490710940 0.012941271 
Par#  5185# S(  1,  2)( 15,  4)(  3,   1) | 0.534721958 0.509289060 0.559975583 0.012941271 
Par#  5186# S(  2,  2)( 15,  4)(  3,   1) | 1.000000000 1.000000000 1.000000000 0.000000000 
Par#  5187# S(  1,  1)( 16,  4)(  3,   1) | 0.472481862 0.445171893 0.499957521 0.013989891 
Par#  5188# S(  1,  2)( 16,  4)(  3,   1) | 0.527518138 0.500042479 0.554828107 0.013989891 
Par#  5189# S(  2,  2)( 16,  4)(  3,   1) | 1.000000000 1.000000000 1.000000000 0.000000000 
Par#  5190# S(  1,  1)( 17,  4)(  3,   1) | 0.470824581 0.444056827 0.497761202 0.013713244 
Par#  5191# S(  1,  2)( 17,  4)(  3,   1) | 0.529175419 0.502238798 0.555943173 0.013713244 
Par#  5192# S(  2,  2)( 17,  4)(  3,   1) | 1.000000000 1.000000000 1.000000000 0.000000000 
Par#  5193# S(  1,  1)( 18,  4)(  3,   1) | 0.472352428 0.445086178 0.499784622 0.013967583 
Par#  5194# S(  1,  2)( 18,  4)(  3,   1) | 0.527647572 0.500215378 0.554913822 0.013967583 
Par#  5195# S(  2,  2)( 18,  4)(  3,   1) | 1.000000000 1.000000000 1.000000000 0.000000000 
Par#  5196# S(  1,  1)( 19,  4)(  3,   1) | 0.469615299 0.443218349 0.496183356 0.013524090 
Par#  5197# S(  1,  2)( 19,  4)(  3,   1) | 0.530384701 0.503816644 0.556781651 0.013524090 
Par#  5198# S(  2,  2)( 19,  4)(  3,   1) | 1.000000000 1.000000000 1.000000000 0.000000000 
Par#  5199# S(  1,  1)( 20,  4)(  3,   1) | 0.466353054 0.440844515 0.492038759 0.013071131 
Par#  5200# S(  1,  2)( 20,  4)(  3,   1) | 0.533646946 0.507961241 0.559155485 0.013071131 
Par#  5201# S(  2,  2)( 20,  4)(  3,   1) | 1.000000000 1.000000000 1.000000000 0.000000000 
Par#  5202# S(  1,  1)( 21,  4)(  3,   1) | 0.469993047 0.443482583 0.496673922 0.013581991 
Par#  5203# S(  1,  2)( 21,  4)(  3,   1) | 0.530006953 0.503326078 0.556517417 0.013581991 
Par#  5204# S(  2,  2)( 21,  4)(  3,   1) | 1.000000000 1.000000000 1.000000000 0.000000000 
Par#  5205# S(  1,  1)( 22,  4)(  3,   1) | 0.453192211 0.429343097 0.477258147 0.012232510 
Par#  5206# S(  1,  2)( 22,  4)(  3,   1) | 0.546807789 0.522741853 0.570656903 0.012232510 
Par#  5207# S(  2,  2)( 22,  4)(  3,   1) | 1.000000000 1.000000000 1.000000000 0.000000000 
Par#  5208# S(  1,  1)( 23,  4)(  3,   1) | 0.448449329 0.424371091 0.472771683 0.012356639 
Par#  5209# S(  1,  2)( 23,  4)(  3,   1) | 0.551550671 0.527228317 0.575628909 0.012356639 
Par#  5210# S(  2,  2)( 23,  4)(  3,   1) | 1.000000000 1.000000000 1.000000000 0.000000000 
Par#  5211# S(  1,  1)( 24,  4)(  3,   1) | 0.434720787 0.407712556 0.462122206 0.013893488 
Par#  5212# S(  1,  2)( 24,  4)(  3,   1) | 0.565279213 0.537877794 0.592287444 0.013893488 
Par#  5213# S(  2,  2)( 24,  4)(  3,   1) | 1.000000000 1.000000000 1.000000000 0.000000000 
Par#  5214# S(  1,  1)( 25,  4)(  3,   1) | 0.421461022 0.389314235 0.454287621 0.016597605 
Par#  5215# S(  1,  2)( 25,  4)(  3,   1) | 0.578538978 0.545712379 0.610685765 0.016597605 
Par#  5216# S(  2,  2)( 25,  4)(  3,   1) | 1.000000000 1.000000000 1.000000000 0.000000000 
Par#  5217# S(  1,  1)( 26,  4)(  3,   1) | 0.470759335 0.444012133 0.497675526 0.013702759 
Par#  5218# S(  1,  2)( 26,  4)(  3,   1) | 0.529240665 0.502324474 0.555987867 0.013702759 
Par#  5219# S(  2,  2)( 26,  4)(  3,   1) | 1.000000000 1.000000000 1.000000000 0.000000000 
Par#  5220# S(  1,  1)( 27,  4)(  3,   1) | 0.456666898 0.432702832 0.480833245 0.012287588 
Par#  5221# S(  1,  2)( 27,  4)(  3,   1) | 0.543333102 0.519166755 0.567297168 0.012287588 
Par#  5222# S(  2,  2)( 27,  4)(  3,   1) | 1.000000000 1.000000000 1.000000000 0.000000000 
Par#  5223# S(  1,  1)( 28,  4)(  3,   1) | 0.462270127 0.437623255 0.487102797 0.012632588 
Par#  5224# S(  1,  2)( 28,  4)(  3,   1) | 0.537729873 0.512897203 0.562376745 0.012632588 
Par#  5225# S(  2,  2)( 28,  4)(  3,   1) | 1.000000000 1.000000000 1.000000000 0.000000000 
Par#  5226# S(  1,  1)( 29,  4)(  3,   1) | 0.461746454 0.437188593 0.486491377 0.012587386 
Par#  5227# S(  1,  2)( 29,  4)(  3,   1) | 0.538253546 0.513508623 0.562811407 0.012587386 
Par#  5228# S(  2,  2)( 29,  4)(  3,   1) | 1.000000000 1.000000000 1.000000000 0.000000000 
Par#  5229# S(  1,  1)( 30,  4)(  3,   1) | 0.422816256 0.391264943 0.455010078 0.016283029 
Par#  5230# S(  1,  2)( 30,  4)(  3,   1) | 0.577183744 0.544989922 0.608735057 0.016283029 
Par#  5231# S(  2,  2)( 30,  4)(  3,   1) | 1.000000000 1.000000000 1.000000000 0.000000000 
Par#  5232# S(  1,  1)( 31,  4)(  3,   1) | 0.465608243 0.440278392 0.491116710 0.012980095 
Par#  5233# S(  1,  2)( 31,  4)(  3,   1) | 0.534391757 0.508883290 0.559721608 0.012980095 
Par#  5234# S(  2,  2)( 31,  4)(  3,   1) | 1.000000000 1.000000000 1.000000000 0.000000000 
Par#  5235# S(  1,  1)( 32,  4)(  3,   1) | 0.447481584 0.423302982 0.471911124 0.012409705 
Par#  5236# S(  1,  2)( 32,  4)(  3,   1) | 0.552518416 0.528088876 0.576697018 0.012409705 
Par#  5237# S(  2,  2)( 32,  4)(  3,   1) | 1.000000000 1.000000000 1.000000000 0.000000000 
Par#  5238# S(  1,  1)( 33,  4)(  3,   1) | 0.460246146 0.435915066 0.484768185 0.012472395 
Par#  5239# S(  1,  2)( 33,  4)(  3,   1) | 0.539753854 0.515231815 0.564084934 0.012472395 
Par#  5240# S(  2,  2)( 33,  4)(  3,   1) | 1.000000000 1.000000000 1.000000000 0.000000000 
Par#  5241# S(  1,  1)( 34,  4)(  3,   1) | 0.398832395 0.355504846 0.443804279 0.022581459 
Par#  5242# S(  1,  2)( 34,  4)(  3,   1) | 0.601167605 0.556195721 0.644495154 0.022581459 
Par#  5243# S(  2,  2)( 34,  4)(  3,   1) | 1.000000000 1.000000000 1.000000000 0.000000000 
Par#  5244# S(  1,  1)( 35,  4)(  3,   1) | 0.457754101 0.433704929 0.482001772 0.012330146 
Par#  5245# S(  1,  2)( 35,  4)(  3,   1) | 0.542245899 0.517998228 0.566295071 0.012330146 
Par#  5246# S(  2,  2)( 35,  4)(  3,   1) | 1.000000000 1.000000000 1.000000000 0.000000000 
Par#  5247# S(  1,  1)( 36,  4)(  3,   1) | 0.464129757 0.439126619 0.489314530 0.012813748 
Par#  5248# S(  1,  2)( 36,  4)(  3,   1) | 0.535870243 0.510685470 0.560873381 0.012813748 
Par#  5249# S(  2,  2)( 36,  4)(  3,   1) | 1.000000000 1.000000000 1.000000000 0.000000000 
Par#  5250# S(  1,  1)( 37,  4)(  3,   1) | 0.446892349 0.422643980 0.471396042 0.012446502 
Par#  5251# S(  1,  2)( 37,  4)(  3,   1) | 0.553107651 0.528603958 0.577356020 0.012446502 
Par#  5252# S(  2,  2)( 37,  4)(  3,   1) | 1.000000000 1.000000000 1.000000000 0.000000000 
Par#  5253# S(  1,  1)(  5,  5)(  3,   1) | 0.453536876 0.429687097 0.477601852 0.012232436 
Par#  5254# S(  1,  2)(  5,  5)(  3,   1) | 0.546463124 0.522398148 0.570312903 0.012232436 
Par#  5255# S(  2,  2)(  5,  5)(  3,   1) | 1.000000000 1.000000000 1.000000000 0.000000000 
Par#  5256# S(  1,  1)(  6,  5)(  3,   1) | 0.441083616 0.415813708 0.466662470 0.012982658 
Par#  5257# S(  1,  2)(  6,  5)(  3,   1) | 0.558916384 0.533337530 0.584186292 0.012982658 
Par#  5258# S(  2,  2)(  6,  5)(  3,   1) | 1.000000000 1.000000000 1.000000000 0.000000000 
Par#  5259# S(  1,  1)(  7,  5)(  3,   1) | 0.473617793 0.445914498 0.501484480 0.014190594 
Par#  5260# S(  1,  2)(  7,  5)(  3,   1) | 0.526382207 0.498515520 0.554085502 0.014190594 
Par#  5261# S(  2,  2)(  7,  5)(  3,   1) | 1.000000000 1.000000000 1.000000000 0.000000000 
Par#  5262# S(  1,  1)(  8,  5)(  3,   1) | 0.463282404 0.438449292 0.488298990 0.012727251 
Par#  5263# S(  1,  2)(  8,  5)(  3,   1) | 0.536717596 0.511701010 0.561550708 0.012727251 
Par#  5264# S(  2,  2)(  8,  5)(  3,   1) | 1.000000000 1.000000000 1.000000000 0.000000000 
Par#  5265# S(  1,  1)(  9,  5)(  3,   1) | 0.455544145 0.431643472 0.479651367 0.012256257 
Par#  5266# S(  1,  2)(  9,  5)(  3,   1) | 0.544455855 0.520348633 0.568356528 0.012256257 
Par#  5267# S(  2,  2)(  9,  5)(  3,   1) | 1.000000000 1.000000000 1.000000000 0.000000000 
Par#  5268# S(  1,  1)( 10,  5)(  3,   1) | 0.466762524 0.441151819 0.492549615 0.013123195 
Par#  5269# S(  1,  2)( 10,  5)(  3,   1) | 0.533237476 0.507450385 0.558848181 0.013123195 
Par#  5270# S(  2,  2)( 10,  5)(  3,   1) | 1.000000000 1.000000000 1.000000000 0.000000000 
Par#  5271# S(  1,  1)( 11,  5)(  3,   1) | 0.472169530 0.444964668 0.499540695 0.013936260 
Par#  5272# S(  1,  2)( 11,  5)(  3,   1) | 0.527830470 0.500459305 0.555035332 0.013936260 
Par#  5273# S(  2,  2)( 11,  5)(  3,   1) | 1.000000000 1.000000000 1.000000000 0.000000000 
Par#  5274# S(  1,  1)( 12,  5)(  3,   1) | 0.472720827 0.445329545 0.500277325 0.014031381 
Par#  5275# S(  1,  2)( 12,  5)(  3,   1) | 0.527279173 0.499722675 0.554670455 0.014031381 
Par#  5276# S(  2,  2)( 12,  5)(  3,   1) | 1.000000000 1.000000000 1.000000000 0.000000000 
Par#  5277# S(  1,  1)( 13,  5)(  3,   1) | 0.471974841 0.444834819 0.499281543 0.013903176 
Par#  5278# S(  1,  2)( 13,  5)(  3,   1) | 0.528025159 0.500718457 0.555165181 0.013903176 
Par#  5279# S(  2,  2)( 13,  5)(  3,   1) | 1.000000000 1.000000000 1.000000000 0.000000000 
Par#  5280# S(  1,  1)( 14,  5)(  3,   1) | 0.472758074 0.445354049 0.500327241 0.014037884 
Par#  5281# S(  1,  2)( 14,  5)(  3,   1) | 0.527241926 0.499672759 0.554645951 0.014037884 
Par#  5282# S(  2,  2)( 14,  5)(  3,   1) | 1.000000000 1.000000000 1.000000000 0.000000000 
Par#  5283# S(  1,  1)( 15,  5)(  3,   1) | 0.465278042 0.440024417 0.490710940 0.012941271 
Par#  5284# S(  1,  2)( 15,  5)(  3,   1) | 0.534721958 0.509289060 0.559975583 0.012941271 
Par#  5285# S(  2,  2)( 15,  5)(  3,   1) | 1.000000000 1.000000000 1.000000000 0.000000000 
Par#  5286# S(  1,  1)( 16,  5)(  3,   1) | 0.472481862 0.445171893 0.499957521 0.013989891 
Par#  5287# S(  1,  2)( 16,  5)(  3,   1) | 0.527518138 0.500042479 0.554828107 0.013989891 
Par#  5288# S(  2,  2)( 16,  5)(  3,   1) | 1.000000000 1.000000000 1.000000000 0.000000000 
Par#  5289# S(  1,  1)( 17,  5)(  3,   1) | 0.470824581 0.444056827 0.497761202 0.013713244 
Par#  5290# S(  1,  2)( 17,  5)(  3,   1) | 0.529175419 0.502238798 0.555943173 0.013713244 
Par#  5291# S(  2,  2)( 17,  5)(  3,   1) | 1.000000000 1.000000000 1.000000000 0.000000000 
Par#  5292# S(  1,  1)( 18,  5)(  3,   1) | 0.472352428 0.445086178 0.499784622 0.013967583 
Par#  5293# S(  1,  2)( 18,  5)(  3,   1) | 0.527647572 0.500215378 0.554913822 0.013967583 
Par#  5294# S(  2,  2)( 18,  5)(  3,   1) | 1.000000000 1.000000000 1.000000000 0.000000000 
Par#  5295# S(  1,  1)( 19,  5)(  3,   1) | 0.469615299 0.443218349 0.496183356 0.013524090 
Par#  5296# S(  1,  2)( 19,  5)(  3,   1) | 0.530384701 0.503816644 0.556781651 0.013524090 
Par#  5297# S(  2,  2)( 19,  5)(  3,   1) | 1.000000000 1.000000000 1.000000000 0.000000000 
Par#  5298# S(  1,  1)( 20,  5)(  3,   1) | 0.466353054 0.440844515 0.492038759 0.013071131 
Par#  5299# S(  1,  2)( 20,  5)(  3,   1) | 0.533646946 0.507961241 0.559155485 0.013071131 
Par#  5300# S(  2,  2)( 20,  5)(  3,   1) | 1.000000000 1.000000000 1.000000000 0.000000000 
Par#  5301# S(  1,  1)( 21,  5)(  3,   1) | 0.469993047 0.443482583 0.496673922 0.013581991 
Par#  5302# S(  1,  2)( 21,  5)(  3,   1) | 0.530006953 0.503326078 0.556517417 0.013581991 
Par#  5303# S(  2,  2)( 21,  5)(  3,   1) | 1.000000000 1.000000000 1.000000000 0.000000000 
Par#  5304# S(  1,  1)( 22,  5)(  3,   1) | 0.453192211 0.429343097 0.477258147 0.012232510 
Par#  5305# S(  1,  2)( 22,  5)(  3,   1) | 0.546807789 0.522741853 0.570656903 0.012232510 
Par#  5306# S(  2,  2)( 22,  5)(  3,   1) | 1.000000000 1.000000000 1.000000000 0.000000000 
Par#  5307# S(  1,  1)( 23,  5)(  3,   1) | 0.448449329 0.424371091 0.472771683 0.012356639 
Par#  5308# S(  1,  2)( 23,  5)(  3,   1) | 0.551550671 0.527228317 0.575628909 0.012356639 
Par#  5309# S(  2,  2)( 23,  5)(  3,   1) | 1.000000000 1.000000000 1.000000000 0.000000000 
Par#  5310# S(  1,  1)( 24,  5)(  3,   1) | 0.434720787 0.407712556 0.462122206 0.013893488 
Par#  5311# S(  1,  2)( 24,  5)(  3,   1) | 0.565279213 0.537877794 0.592287444 0.013893488 
Par#  5312# S(  2,  2)( 24,  5)(  3,   1) | 1.000000000 1.000000000 1.000000000 0.000000000 
Par#  5313# S(  1,  1)( 25,  5)(  3,   1) | 0.421461022 0.389314235 0.454287621 0.016597605 
Par#  5314# S(  1,  2)( 25,  5)(  3,   1) | 0.578538978 0.545712379 0.610685765 0.016597605 
Par#  5315# S(  2,  2)( 25,  5)(  3,   1) | 1.000000000 1.000000000 1.000000000 0.000000000 
Par#  5316# S(  1,  1)( 26,  5)(  3,   1) | 0.470759335 0.444012133 0.497675526 0.013702759 
Par#  5317# S(  1,  2)( 26,  5)(  3,   1) | 0.529240665 0.502324474 0.555987867 0.013702759 
Par#  5318# S(  2,  2)( 26,  5)(  3,   1) | 1.000000000 1.000000000 1.000000000 0.000000000 
Par#  5319# S(  1,  1)( 27,  5)(  3,   1) | 0.456666898 0.432702832 0.480833245 0.012287588 
Par#  5320# S(  1,  2)( 27,  5)(  3,   1) | 0.543333102 0.519166755 0.567297168 0.012287588 
Par#  5321# S(  2,  2)( 27,  5)(  3,   1) | 1.000000000 1.000000000 1.000000000 0.000000000 
Par#  5322# S(  1,  1)( 28,  5)(  3,   1) | 0.462270127 0.437623255 0.487102797 0.012632588 
Par#  5323# S(  1,  2)( 28,  5)(  3,   1) | 0.537729873 0.512897203 0.562376745 0.012632588 
Par#  5324# S(  2,  2)( 28,  5)(  3,   1) | 1.000000000 1.000000000 1.000000000 0.000000000 
Par#  5325# S(  1,  1)( 29,  5)(  3,   1) | 0.461746454 0.437188593 0.486491377 0.012587386 
Par#  5326# S(  1,  2)( 29,  5)(  3,   1) | 0.538253546 0.513508623 0.562811407 0.012587386 
Par#  5327# S(  2,  2)( 29,  5)(  3,   1) | 1.000000000 1.000000000 1.000000000 0.000000000 
Par#  5328# S(  1,  1)( 30,  5)(  3,   1) | 0.422816256 0.391264943 0.455010078 0.016283029 
Par#  5329# S(  1,  2)( 30,  5)(  3,   1) | 0.577183744 0.544989922 0.608735057 0.016283029 
Par#  5330# S(  2,  2)( 30,  5)(  3,   1) | 1.000000000 1.000000000 1.000000000 0.000000000 
Par#  5331# S(  1,  1)( 31,  5)(  3,   1) | 0.465608243 0.440278392 0.491116710 0.012980095 
Par#  5332# S(  1,  2)( 31,  5)(  3,   1) | 0.534391757 0.508883290 0.559721608 0.012980095 
Par#  5333# S(  2,  2)( 31,  5)(  3,   1) | 1.000000000 1.000000000 1.000000000 0.000000000 
Par#  5334# S(  1,  1)( 32,  5)(  3,   1) | 0.447481584 0.423302982 0.471911124 0.012409705 
Par#  5335# S(  1,  2)( 32,  5)(  3,   1) | 0.552518416 0.528088876 0.576697018 0.012409705 
Par#  5336# S(  2,  2)( 32,  5)(  3,   1) | 1.000000000 1.000000000 1.000000000 0.000000000 
Par#  5337# S(  1,  1)( 33,  5)(  3,   1) | 0.460246146 0.435915066 0.484768185 0.012472395 
Par#  5338# S(  1,  2)( 33,  5)(  3,   1) | 0.539753854 0.515231815 0.564084934 0.012472395 
Par#  5339# S(  2,  2)( 33,  5)(  3,   1) | 1.000000000 1.000000000 1.000000000 0.000000000 
Par#  5340# S(  1,  1)( 34,  5)(  3,   1) | 0.398832395 0.355504846 0.443804279 0.022581459 
Par#  5341# S(  1,  2)( 34,  5)(  3,   1) | 0.601167605 0.556195721 0.644495154 0.022581459 
Par#  5342# S(  2,  2)( 34,  5)(  3,   1) | 1.000000000 1.000000000 1.000000000 0.000000000 
Par#  5343# S(  1,  1)( 35,  5)(  3,   1) | 0.457754101 0.433704929 0.482001772 0.012330146 
Par#  5344# S(  1,  2)( 35,  5)(  3,   1) | 0.542245899 0.517998228 0.566295071 0.012330146 
Par#  5345# S(  2,  2)( 35,  5)(  3,   1) | 1.000000000 1.000000000 1.000000000 0.000000000 
Par#  5346# S(  1,  1)( 36,  5)(  3,   1) | 0.464129757 0.439126619 0.489314530 0.012813748 
Par#  5347# S(  1,  2)( 36,  5)(  3,   1) | 0.535870243 0.510685470 0.560873381 0.012813748 
Par#  5348# S(  2,  2)( 36,  5)(  3,   1) | 1.000000000 1.000000000 1.000000000 0.000000000 
Par#  5349# S(  1,  1)( 37,  5)(  3,   1) | 0.446892349 0.422643980 0.471396042 0.012446502 
Par#  5350# S(  1,  2)( 37,  5)(  3,   1) | 0.553107651 0.528603958 0.577356020 0.012446502 
Par#  5351# S(  2,  2)( 37,  5)(  3,   1) | 1.000000000 1.000000000 1.000000000 0.000000000 
Par#  5352# S(  1,  1)(  6,  6)(  3,   1) | 0.441083616 0.415813708 0.466662470 0.012982658 
Par#  5353# S(  1,  2)(  6,  6)(  3,   1) | 0.558916384 0.533337530 0.584186292 0.012982658 
Par#  5354# S(  2,  2)(  6,  6)(  3,   1) | 1.000000000 1.000000000 1.000000000 0.000000000 
Par#  5355# S(  1,  1)(  7,  6)(  3,   1) | 0.473617793 0.445914498 0.501484480 0.014190594 
Par#  5356# S(  1,  2)(  7,  6)(  3,   1) | 0.526382207 0.498515520 0.554085502 0.014190594 
Par#  5357# S(  2,  2)(  7,  6)(  3,   1) | 1.000000000 1.000000000 1.000000000 0.000000000 
Par#  5358# S(  1,  1)(  8,  6)(  3,   1) | 0.463282404 0.438449292 0.488298990 0.012727251 
Par#  5359# S(  1,  2)(  8,  6)(  3,   1) | 0.536717596 0.511701010 0.561550708 0.012727251 
Par#  5360# S(  2,  2)(  8,  6)(  3,   1) | 1.000000000 1.000000000 1.000000000 0.000000000 
Par#  5361# S(  1,  1)(  9,  6)(  3,   1) | 0.455544145 0.431643472 0.479651367 0.012256257 
Par#  5362# S(  1,  2)(  9,  6)(  3,   1) | 0.544455855 0.520348633 0.568356528 0.012256257 
Par#  5363# S(  2,  2)(  9,  6)(  3,   1) | 1.000000000 1.000000000 1.000000000 0.000000000 
Par#  5364# S(  1,  1)( 10,  6)(  3,   1) | 0.466762524 0.441151819 0.492549615 0.013123195 
Par#  5365# S(  1,  2)( 10,  6)(  3,   1) | 0.533237476 0.507450385 0.558848181 0.013123195 
Par#  5366# S(  2,  2)( 10,  6)(  3,   1) | 1.000000000 1.000000000 1.000000000 0.000000000 
Par#  5367# S(  1,  1)( 11,  6)(  3,   1) | 0.472169530 0.444964668 0.499540695 0.013936260 
Par#  5368# S(  1,  2)( 11,  6)(  3,   1) | 0.527830470 0.500459305 0.555035332 0.013936260 
Par#  5369# S(  2,  2)( 11,  6)(  3,   1) | 1.000000000 1.000000000 1.000000000 0.000000000 
Par#  5370# S(  1,  1)( 12,  6)(  3,   1) | 0.472720827 0.445329545 0.500277325 0.014031381 
Par#  5371# S(  1,  2)( 12,  6)(  3,   1) | 0.527279173 0.499722675 0.554670455 0.014031381 
Par#  5372# S(  2,  2)( 12,  6)(  3,   1) | 1.000000000 1.000000000 1.000000000 0.000000000 
Par#  5373# S(  1,  1)( 13,  6)(  3,   1) | 0.471974841 0.444834819 0.499281543 0.013903176 
Par#  5374# S(  1,  2)( 13,  6)(  3,   1) | 0.528025159 0.500718457 0.555165181 0.013903176 
Par#  5375# S(  2,  2)( 13,  6)(  3,   1) | 1.000000000 1.000000000 1.000000000 0.000000000 
Par#  5376# S(  1,  1)( 14,  6)(  3,   1) | 0.472758074 0.445354049 0.500327241 0.014037884 
Par#  5377# S(  1,  2)( 14,  6)(  3,   1) | 0.527241926 0.499672759 0.554645951 0.014037884 
Par#  5378# S(  2,  2)( 14,  6)(  3,   1) | 1.000000000 1.000000000 1.000000000 0.000000000 
Par#  5379# S(  1,  1)( 15,  6)(  3,   1) | 0.465278042 0.440024417 0.490710940 0.012941271 
Par#  5380# S(  1,  2)( 15,  6)(  3,   1) | 0.534721958 0.509289060 0.559975583 0.012941271 
Par#  5381# S(  2,  2)( 15,  6)(  3,   1) | 1.000000000 1.000000000 1.000000000 0.000000000 
Par#  5382# S(  1,  1)( 16,  6)(  3,   1) | 0.472481862 0.445171893 0.499957521 0.013989891 
Par#  5383# S(  1,  2)( 16,  6)(  3,   1) | 0.527518138 0.500042479 0.554828107 0.013989891 
Par#  5384# S(  2,  2)( 16,  6)(  3,   1) | 1.000000000 1.000000000 1.000000000 0.000000000 
Par#  5385# S(  1,  1)( 17,  6)(  3,   1) | 0.470824581 0.444056827 0.497761202 0.013713244 
Par#  5386# S(  1,  2)( 17,  6)(  3,   1) | 0.529175419 0.502238798 0.555943173 0.013713244 
Par#  5387# S(  2,  2)( 17,  6)(  3,   1) | 1.000000000 1.000000000 1.000000000 0.000000000 
Par#  5388# S(  1,  1)( 18,  6)(  3,   1) | 0.472352428 0.445086178 0.499784622 0.013967583 
Par#  5389# S(  1,  2)( 18,  6)(  3,   1) | 0.527647572 0.500215378 0.554913822 0.013967583 
Par#  5390# S(  2,  2)( 18,  6)(  3,   1) | 1.000000000 1.000000000 1.000000000 0.000000000 
Par#  5391# S(  1,  1)( 19,  6)(  3,   1) | 0.469615299 0.443218349 0.496183356 0.013524090 
Par#  5392# S(  1,  2)( 19,  6)(  3,   1) | 0.530384701 0.503816644 0.556781651 0.013524090 
Par#  5393# S(  2,  2)( 19,  6)(  3,   1) | 1.000000000 1.000000000 1.000000000 0.000000000 
Par#  5394# S(  1,  1)( 20,  6)(  3,   1) | 0.466353054 0.440844515 0.492038759 0.013071131 
Par#  5395# S(  1,  2)( 20,  6)(  3,   1) | 0.533646946 0.507961241 0.559155485 0.013071131 
Par#  5396# S(  2,  2)( 20,  6)(  3,   1) | 1.000000000 1.000000000 1.000000000 0.000000000 
Par#  5397# S(  1,  1)( 21,  6)(  3,   1) | 0.469993047 0.443482583 0.496673922 0.013581991 
Par#  5398# S(  1,  2)( 21,  6)(  3,   1) | 0.530006953 0.503326078 0.556517417 0.013581991 
Par#  5399# S(  2,  2)( 21,  6)(  3,   1) | 1.000000000 1.000000000 1.000000000 0.000000000 
Par#  5400# S(  1,  1)( 22,  6)(  3,   1) | 0.453192211 0.429343097 0.477258147 0.012232510 
Par#  5401# S(  1,  2)( 22,  6)(  3,   1) | 0.546807789 0.522741853 0.570656903 0.012232510 
Par#  5402# S(  2,  2)( 22,  6)(  3,   1) | 1.000000000 1.000000000 1.000000000 0.000000000 
Par#  5403# S(  1,  1)( 23,  6)(  3,   1) | 0.448449329 0.424371091 0.472771683 0.012356639 
Par#  5404# S(  1,  2)( 23,  6)(  3,   1) | 0.551550671 0.527228317 0.575628909 0.012356639 
Par#  5405# S(  2,  2)( 23,  6)(  3,   1) | 1.000000000 1.000000000 1.000000000 0.000000000 
Par#  5406# S(  1,  1)( 24,  6)(  3,   1) | 0.434720787 0.407712556 0.462122206 0.013893488 
Par#  5407# S(  1,  2)( 24,  6)(  3,   1) | 0.565279213 0.537877794 0.592287444 0.013893488 
Par#  5408# S(  2,  2)( 24,  6)(  3,   1) | 1.000000000 1.000000000 1.000000000 0.000000000 
Par#  5409# S(  1,  1)( 25,  6)(  3,   1) | 0.421461022 0.389314235 0.454287621 0.016597605 
Par#  5410# S(  1,  2)( 25,  6)(  3,   1) | 0.578538978 0.545712379 0.610685765 0.016597605 
Par#  5411# S(  2,  2)( 25,  6)(  3,   1) | 1.000000000 1.000000000 1.000000000 0.000000000 
Par#  5412# S(  1,  1)( 26,  6)(  3,   1) | 0.470759335 0.444012133 0.497675526 0.013702759 
Par#  5413# S(  1,  2)( 26,  6)(  3,   1) | 0.529240665 0.502324474 0.555987867 0.013702759 
Par#  5414# S(  2,  2)( 26,  6)(  3,   1) | 1.000000000 1.000000000 1.000000000 0.000000000 
Par#  5415# S(  1,  1)( 27,  6)(  3,   1) | 0.456666898 0.432702832 0.480833245 0.012287588 
Par#  5416# S(  1,  2)( 27,  6)(  3,   1) | 0.543333102 0.519166755 0.567297168 0.012287588 
Par#  5417# S(  2,  2)( 27,  6)(  3,   1) | 1.000000000 1.000000000 1.000000000 0.000000000 
Par#  5418# S(  1,  1)( 28,  6)(  3,   1) | 0.462270127 0.437623255 0.487102797 0.012632588 
Par#  5419# S(  1,  2)( 28,  6)(  3,   1) | 0.537729873 0.512897203 0.562376745 0.012632588 
Par#  5420# S(  2,  2)( 28,  6)(  3,   1) | 1.000000000 1.000000000 1.000000000 0.000000000 
Par#  5421# S(  1,  1)( 29,  6)(  3,   1) | 0.461746454 0.437188593 0.486491377 0.012587386 
Par#  5422# S(  1,  2)( 29,  6)(  3,   1) | 0.538253546 0.513508623 0.562811407 0.012587386 
Par#  5423# S(  2,  2)( 29,  6)(  3,   1) | 1.000000000 1.000000000 1.000000000 0.000000000 
Par#  5424# S(  1,  1)( 30,  6)(  3,   1) | 0.422816256 0.391264943 0.455010078 0.016283029 
Par#  5425# S(  1,  2)( 30,  6)(  3,   1) | 0.577183744 0.544989922 0.608735057 0.016283029 
Par#  5426# S(  2,  2)( 30,  6)(  3,   1) | 1.000000000 1.000000000 1.000000000 0.000000000 
Par#  5427# S(  1,  1)( 31,  6)(  3,   1) | 0.465608243 0.440278392 0.491116710 0.012980095 
Par#  5428# S(  1,  2)( 31,  6)(  3,   1) | 0.534391757 0.508883290 0.559721608 0.012980095 
Par#  5429# S(  2,  2)( 31,  6)(  3,   1) | 1.000000000 1.000000000 1.000000000 0.000000000 
Par#  5430# S(  1,  1)( 32,  6)(  3,   1) | 0.447481584 0.423302982 0.471911124 0.012409705 
Par#  5431# S(  1,  2)( 32,  6)(  3,   1) | 0.552518416 0.528088876 0.576697018 0.012409705 
Par#  5432# S(  2,  2)( 32,  6)(  3,   1) | 1.000000000 1.000000000 1.000000000 0.000000000 
Par#  5433# S(  1,  1)( 33,  6)(  3,   1) | 0.460246146 0.435915066 0.484768185 0.012472395 
Par#  5434# S(  1,  2)( 33,  6)(  3,   1) | 0.539753854 0.515231815 0.564084934 0.012472395 
Par#  5435# S(  2,  2)( 33,  6)(  3,   1) | 1.000000000 1.000000000 1.000000000 0.000000000 
Par#  5436# S(  1,  1)( 34,  6)(  3,   1) | 0.398832395 0.355504846 0.443804279 0.022581459 
Par#  5437# S(  1,  2)( 34,  6)(  3,   1) | 0.601167605 0.556195721 0.644495154 0.022581459 
Par#  5438# S(  2,  2)( 34,  6)(  3,   1) | 1.000000000 1.000000000 1.000000000 0.000000000 
Par#  5439# S(  1,  1)( 35,  6)(  3,   1) | 0.457754101 0.433704929 0.482001772 0.012330146 
Par#  5440# S(  1,  2)( 35,  6)(  3,   1) | 0.542245899 0.517998228 0.566295071 0.012330146 
Par#  5441# S(  2,  2)( 35,  6)(  3,   1) | 1.000000000 1.000000000 1.000000000 0.000000000 
Par#  5442# S(  1,  1)( 36,  6)(  3,   1) | 0.464129757 0.439126619 0.489314530 0.012813748 
Par#  5443# S(  1,  2)( 36,  6)(  3,   1) | 0.535870243 0.510685470 0.560873381 0.012813748 
Par#  5444# S(  2,  2)( 36,  6)(  3,   1) | 1.000000000 1.000000000 1.000000000 0.000000000 
Par#  5445# S(  1,  1)( 37,  6)(  3,   1) | 0.446892349 0.422643980 0.471396042 0.012446502 
Par#  5446# S(  1,  2)( 37,  6)(  3,   1) | 0.553107651 0.528603958 0.577356020 0.012446502 
Par#  5447# S(  2,  2)( 37,  6)(  3,   1) | 1.000000000 1.000000000 1.000000000 0.000000000 
Par#  5448# S(  1,  1)(  7,  7)(  3,   1) | 0.473617793 0.445914498 0.501484480 0.014190594 
Par#  5449# S(  1,  2)(  7,  7)(  3,   1) | 0.526382207 0.498515520 0.554085502 0.014190594 
Par#  5450# S(  2,  2)(  7,  7)(  3,   1) | 1.000000000 1.000000000 1.000000000 0.000000000 
Par#  5451# S(  1,  1)(  8,  7)(  3,   1) | 0.463282404 0.438449292 0.488298990 0.012727251 
Par#  5452# S(  1,  2)(  8,  7)(  3,   1) | 0.536717596 0.511701010 0.561550708 0.012727251 
Par#  5453# S(  2,  2)(  8,  7)(  3,   1) | 1.000000000 1.000000000 1.000000000 0.000000000 
Par#  5454# S(  1,  1)(  9,  7)(  3,   1) | 0.455544145 0.431643472 0.479651367 0.012256257 
Par#  5455# S(  1,  2)(  9,  7)(  3,   1) | 0.544455855 0.520348633 0.568356528 0.012256257 
Par#  5456# S(  2,  2)(  9,  7)(  3,   1) | 1.000000000 1.000000000 1.000000000 0.000000000 
Par#  5457# S(  1,  1)( 10,  7)(  3,   1) | 0.466762524 0.441151819 0.492549615 0.013123195 
Par#  5458# S(  1,  2)( 10,  7)(  3,   1) | 0.533237476 0.507450385 0.558848181 0.013123195 
Par#  5459# S(  2,  2)( 10,  7)(  3,   1) | 1.000000000 1.000000000 1.000000000 0.000000000 
Par#  5460# S(  1,  1)( 11,  7)(  3,   1) | 0.472169530 0.444964668 0.499540695 0.013936260 
Par#  5461# S(  1,  2)( 11,  7)(  3,   1) | 0.527830470 0.500459305 0.555035332 0.013936260 
Par#  5462# S(  2,  2)( 11,  7)(  3,   1) | 1.000000000 1.000000000 1.000000000 0.000000000 
Par#  5463# S(  1,  1)( 12,  7)(  3,   1) | 0.472720827 0.445329545 0.500277325 0.014031381 
Par#  5464# S(  1,  2)( 12,  7)(  3,   1) | 0.527279173 0.499722675 0.554670455 0.014031381 
Par#  5465# S(  2,  2)( 12,  7)(  3,   1) | 1.000000000 1.000000000 1.000000000 0.000000000 
Par#  5466# S(  1,  1)( 13,  7)(  3,   1) | 0.471974841 0.444834819 0.499281543 0.013903176 
Par#  5467# S(  1,  2)( 13,  7)(  3,   1) | 0.528025159 0.500718457 0.555165181 0.013903176 
Par#  5468# S(  2,  2)( 13,  7)(  3,   1) | 1.000000000 1.000000000 1.000000000 0.000000000 
Par#  5469# S(  1,  1)( 14,  7)(  3,   1) | 0.472758074 0.445354049 0.500327241 0.014037884 
Par#  5470# S(  1,  2)( 14,  7)(  3,   1) | 0.527241926 0.499672759 0.554645951 0.014037884 
Par#  5471# S(  2,  2)( 14,  7)(  3,   1) | 1.000000000 1.000000000 1.000000000 0.000000000 
Par#  5472# S(  1,  1)( 15,  7)(  3,   1) | 0.465278042 0.440024417 0.490710940 0.012941271 
Par#  5473# S(  1,  2)( 15,  7)(  3,   1) | 0.534721958 0.509289060 0.559975583 0.012941271 
Par#  5474# S(  2,  2)( 15,  7)(  3,   1) | 1.000000000 1.000000000 1.000000000 0.000000000 
Par#  5475# S(  1,  1)( 16,  7)(  3,   1) | 0.472481862 0.445171893 0.499957521 0.013989891 
Par#  5476# S(  1,  2)( 16,  7)(  3,   1) | 0.527518138 0.500042479 0.554828107 0.013989891 
Par#  5477# S(  2,  2)( 16,  7)(  3,   1) | 1.000000000 1.000000000 1.000000000 0.000000000 
Par#  5478# S(  1,  1)( 17,  7)(  3,   1) | 0.470824581 0.444056827 0.497761202 0.013713244 
Par#  5479# S(  1,  2)( 17,  7)(  3,   1) | 0.529175419 0.502238798 0.555943173 0.013713244 
Par#  5480# S(  2,  2)( 17,  7)(  3,   1) | 1.000000000 1.000000000 1.000000000 0.000000000 
Par#  5481# S(  1,  1)( 18,  7)(  3,   1) | 0.472352428 0.445086178 0.499784622 0.013967583 
Par#  5482# S(  1,  2)( 18,  7)(  3,   1) | 0.527647572 0.500215378 0.554913822 0.013967583 
Par#  5483# S(  2,  2)( 18,  7)(  3,   1) | 1.000000000 1.000000000 1.000000000 0.000000000 
Par#  5484# S(  1,  1)( 19,  7)(  3,   1) | 0.469615299 0.443218349 0.496183356 0.013524090 
Par#  5485# S(  1,  2)( 19,  7)(  3,   1) | 0.530384701 0.503816644 0.556781651 0.013524090 
Par#  5486# S(  2,  2)( 19,  7)(  3,   1) | 1.000000000 1.000000000 1.000000000 0.000000000 
Par#  5487# S(  1,  1)( 20,  7)(  3,   1) | 0.466353054 0.440844515 0.492038759 0.013071131 
Par#  5488# S(  1,  2)( 20,  7)(  3,   1) | 0.533646946 0.507961241 0.559155485 0.013071131 
Par#  5489# S(  2,  2)( 20,  7)(  3,   1) | 1.000000000 1.000000000 1.000000000 0.000000000 
Par#  5490# S(  1,  1)( 21,  7)(  3,   1) | 0.469993047 0.443482583 0.496673922 0.013581991 
Par#  5491# S(  1,  2)( 21,  7)(  3,   1) | 0.530006953 0.503326078 0.556517417 0.013581991 
Par#  5492# S(  2,  2)( 21,  7)(  3,   1) | 1.000000000 1.000000000 1.000000000 0.000000000 
Par#  5493# S(  1,  1)( 22,  7)(  3,   1) | 0.453192211 0.429343097 0.477258147 0.012232510 
Par#  5494# S(  1,  2)( 22,  7)(  3,   1) | 0.546807789 0.522741853 0.570656903 0.012232510 
Par#  5495# S(  2,  2)( 22,  7)(  3,   1) | 1.000000000 1.000000000 1.000000000 0.000000000 
Par#  5496# S(  1,  1)( 23,  7)(  3,   1) | 0.448449329 0.424371091 0.472771683 0.012356639 
Par#  5497# S(  1,  2)( 23,  7)(  3,   1) | 0.551550671 0.527228317 0.575628909 0.012356639 
Par#  5498# S(  2,  2)( 23,  7)(  3,   1) | 1.000000000 1.000000000 1.000000000 0.000000000 
Par#  5499# S(  1,  1)( 24,  7)(  3,   1) | 0.434720787 0.407712556 0.462122206 0.013893488 
Par#  5500# S(  1,  2)( 24,  7)(  3,   1) | 0.565279213 0.537877794 0.592287444 0.013893488 
Par#  5501# S(  2,  2)( 24,  7)(  3,   1) | 1.000000000 1.000000000 1.000000000 0.000000000 
Par#  5502# S(  1,  1)( 25,  7)(  3,   1) | 0.421461022 0.389314235 0.454287621 0.016597605 
Par#  5503# S(  1,  2)( 25,  7)(  3,   1) | 0.578538978 0.545712379 0.610685765 0.016597605 
Par#  5504# S(  2,  2)( 25,  7)(  3,   1) | 1.000000000 1.000000000 1.000000000 0.000000000 
Par#  5505# S(  1,  1)( 26,  7)(  3,   1) | 0.470759335 0.444012133 0.497675526 0.013702759 
Par#  5506# S(  1,  2)( 26,  7)(  3,   1) | 0.529240665 0.502324474 0.555987867 0.013702759 
Par#  5507# S(  2,  2)( 26,  7)(  3,   1) | 1.000000000 1.000000000 1.000000000 0.000000000 
Par#  5508# S(  1,  1)( 27,  7)(  3,   1) | 0.456666898 0.432702832 0.480833245 0.012287588 
Par#  5509# S(  1,  2)( 27,  7)(  3,   1) | 0.543333102 0.519166755 0.567297168 0.012287588 
Par#  5510# S(  2,  2)( 27,  7)(  3,   1) | 1.000000000 1.000000000 1.000000000 0.000000000 
Par#  5511# S(  1,  1)( 28,  7)(  3,   1) | 0.462270127 0.437623255 0.487102797 0.012632588 
Par#  5512# S(  1,  2)( 28,  7)(  3,   1) | 0.537729873 0.512897203 0.562376745 0.012632588 
Par#  5513# S(  2,  2)( 28,  7)(  3,   1) | 1.000000000 1.000000000 1.000000000 0.000000000 
Par#  5514# S(  1,  1)( 29,  7)(  3,   1) | 0.461746454 0.437188593 0.486491377 0.012587386 
Par#  5515# S(  1,  2)( 29,  7)(  3,   1) | 0.538253546 0.513508623 0.562811407 0.012587386 
Par#  5516# S(  2,  2)( 29,  7)(  3,   1) | 1.000000000 1.000000000 1.000000000 0.000000000 
Par#  5517# S(  1,  1)( 30,  7)(  3,   1) | 0.422816256 0.391264943 0.455010078 0.016283029 
Par#  5518# S(  1,  2)( 30,  7)(  3,   1) | 0.577183744 0.544989922 0.608735057 0.016283029 
Par#  5519# S(  2,  2)( 30,  7)(  3,   1) | 1.000000000 1.000000000 1.000000000 0.000000000 
Par#  5520# S(  1,  1)( 31,  7)(  3,   1) | 0.465608243 0.440278392 0.491116710 0.012980095 
Par#  5521# S(  1,  2)( 31,  7)(  3,   1) | 0.534391757 0.508883290 0.559721608 0.012980095 
Par#  5522# S(  2,  2)( 31,  7)(  3,   1) | 1.000000000 1.000000000 1.000000000 0.000000000 
Par#  5523# S(  1,  1)( 32,  7)(  3,   1) | 0.447481584 0.423302982 0.471911124 0.012409705 
Par#  5524# S(  1,  2)( 32,  7)(  3,   1) | 0.552518416 0.528088876 0.576697018 0.012409705 
Par#  5525# S(  2,  2)( 32,  7)(  3,   1) | 1.000000000 1.000000000 1.000000000 0.000000000 
Par#  5526# S(  1,  1)( 33,  7)(  3,   1) | 0.460246146 0.435915066 0.484768185 0.012472395 
Par#  5527# S(  1,  2)( 33,  7)(  3,   1) | 0.539753854 0.515231815 0.564084934 0.012472395 
Par#  5528# S(  2,  2)( 33,  7)(  3,   1) | 1.000000000 1.000000000 1.000000000 0.000000000 
Par#  5529# S(  1,  1)( 34,  7)(  3,   1) | 0.398832395 0.355504846 0.443804279 0.022581459 
Par#  5530# S(  1,  2)( 34,  7)(  3,   1) | 0.601167605 0.556195721 0.644495154 0.022581459 
Par#  5531# S(  2,  2)( 34,  7)(  3,   1) | 1.000000000 1.000000000 1.000000000 0.000000000 
Par#  5532# S(  1,  1)( 35,  7)(  3,   1) | 0.457754101 0.433704929 0.482001772 0.012330146 
Par#  5533# S(  1,  2)( 35,  7)(  3,   1) | 0.542245899 0.517998228 0.566295071 0.012330146 
Par#  5534# S(  2,  2)( 35,  7)(  3,   1) | 1.000000000 1.000000000 1.000000000 0.000000000 
Par#  5535# S(  1,  1)( 36,  7)(  3,   1) | 0.464129757 0.439126619 0.489314530 0.012813748 
Par#  5536# S(  1,  2)( 36,  7)(  3,   1) | 0.535870243 0.510685470 0.560873381 0.012813748 
Par#  5537# S(  2,  2)( 36,  7)(  3,   1) | 1.000000000 1.000000000 1.000000000 0.000000000 
Par#  5538# S(  1,  1)( 37,  7)(  3,   1) | 0.446892349 0.422643980 0.471396042 0.012446502 
Par#  5539# S(  1,  2)( 37,  7)(  3,   1) | 0.553107651 0.528603958 0.577356020 0.012446502 
Par#  5540# S(  2,  2)( 37,  7)(  3,   1) | 1.000000000 1.000000000 1.000000000 0.000000000 
Par#  5541# S(  1,  1)(  8,  8)(  3,   1) | 0.463282404 0.438449292 0.488298990 0.012727251 
Par#  5542# S(  1,  2)(  8,  8)(  3,   1) | 0.536717596 0.511701010 0.561550708 0.012727251 
Par#  5543# S(  2,  2)(  8,  8)(  3,   1) | 1.000000000 1.000000000 1.000000000 0.000000000 
Par#  5544# S(  1,  1)(  9,  8)(  3,   1) | 0.455544145 0.431643472 0.479651367 0.012256257 
Par#  5545# S(  1,  2)(  9,  8)(  3,   1) | 0.544455855 0.520348633 0.568356528 0.012256257 
Par#  5546# S(  2,  2)(  9,  8)(  3,   1) | 1.000000000 1.000000000 1.000000000 0.000000000 
Par#  5547# S(  1,  1)( 10,  8)(  3,   1) | 0.466762524 0.441151819 0.492549615 0.013123195 
Par#  5548# S(  1,  2)( 10,  8)(  3,   1) | 0.533237476 0.507450385 0.558848181 0.013123195 
Par#  5549# S(  2,  2)( 10,  8)(  3,   1) | 1.000000000 1.000000000 1.000000000 0.000000000 
Par#  5550# S(  1,  1)( 11,  8)(  3,   1) | 0.472169530 0.444964668 0.499540695 0.013936260 
Par#  5551# S(  1,  2)( 11,  8)(  3,   1) | 0.527830470 0.500459305 0.555035332 0.013936260 
Par#  5552# S(  2,  2)( 11,  8)(  3,   1) | 1.000000000 1.000000000 1.000000000 0.000000000 
Par#  5553# S(  1,  1)( 12,  8)(  3,   1) | 0.472720827 0.445329545 0.500277325 0.014031381 
Par#  5554# S(  1,  2)( 12,  8)(  3,   1) | 0.527279173 0.499722675 0.554670455 0.014031381 
Par#  5555# S(  2,  2)( 12,  8)(  3,   1) | 1.000000000 1.000000000 1.000000000 0.000000000 
Par#  5556# S(  1,  1)( 13,  8)(  3,   1) | 0.471974841 0.444834819 0.499281543 0.013903176 
Par#  5557# S(  1,  2)( 13,  8)(  3,   1) | 0.528025159 0.500718457 0.555165181 0.013903176 
Par#  5558# S(  2,  2)( 13,  8)(  3,   1) | 1.000000000 1.000000000 1.000000000 0.000000000 
Par#  5559# S(  1,  1)( 14,  8)(  3,   1) | 0.472758074 0.445354049 0.500327241 0.014037884 
Par#  5560# S(  1,  2)( 14,  8)(  3,   1) | 0.527241926 0.499672759 0.554645951 0.014037884 
Par#  5561# S(  2,  2)( 14,  8)(  3,   1) | 1.000000000 1.000000000 1.000000000 0.000000000 
Par#  5562# S(  1,  1)( 15,  8)(  3,   1) | 0.465278042 0.440024417 0.490710940 0.012941271 
Par#  5563# S(  1,  2)( 15,  8)(  3,   1) | 0.534721958 0.509289060 0.559975583 0.012941271 
Par#  5564# S(  2,  2)( 15,  8)(  3,   1) | 1.000000000 1.000000000 1.000000000 0.000000000 
Par#  5565# S(  1,  1)( 16,  8)(  3,   1) | 0.472481862 0.445171893 0.499957521 0.013989891 
Par#  5566# S(  1,  2)( 16,  8)(  3,   1) | 0.527518138 0.500042479 0.554828107 0.013989891 
Par#  5567# S(  2,  2)( 16,  8)(  3,   1) | 1.000000000 1.000000000 1.000000000 0.000000000 
Par#  5568# S(  1,  1)( 17,  8)(  3,   1) | 0.470824581 0.444056827 0.497761202 0.013713244 
Par#  5569# S(  1,  2)( 17,  8)(  3,   1) | 0.529175419 0.502238798 0.555943173 0.013713244 
Par#  5570# S(  2,  2)( 17,  8)(  3,   1) | 1.000000000 1.000000000 1.000000000 0.000000000 
Par#  5571# S(  1,  1)( 18,  8)(  3,   1) | 0.472352428 0.445086178 0.499784622 0.013967583 
Par#  5572# S(  1,  2)( 18,  8)(  3,   1) | 0.527647572 0.500215378 0.554913822 0.013967583 
Par#  5573# S(  2,  2)( 18,  8)(  3,   1) | 1.000000000 1.000000000 1.000000000 0.000000000 
Par#  5574# S(  1,  1)( 19,  8)(  3,   1) | 0.469615299 0.443218349 0.496183356 0.013524090 
Par#  5575# S(  1,  2)( 19,  8)(  3,   1) | 0.530384701 0.503816644 0.556781651 0.013524090 
Par#  5576# S(  2,  2)( 19,  8)(  3,   1) | 1.000000000 1.000000000 1.000000000 0.000000000 
Par#  5577# S(  1,  1)( 20,  8)(  3,   1) | 0.466353054 0.440844515 0.492038759 0.013071131 
Par#  5578# S(  1,  2)( 20,  8)(  3,   1) | 0.533646946 0.507961241 0.559155485 0.013071131 
Par#  5579# S(  2,  2)( 20,  8)(  3,   1) | 1.000000000 1.000000000 1.000000000 0.000000000 
Par#  5580# S(  1,  1)( 21,  8)(  3,   1) | 0.469993047 0.443482583 0.496673922 0.013581991 
Par#  5581# S(  1,  2)( 21,  8)(  3,   1) | 0.530006953 0.503326078 0.556517417 0.013581991 
Par#  5582# S(  2,  2)( 21,  8)(  3,   1) | 1.000000000 1.000000000 1.000000000 0.000000000 
Par#  5583# S(  1,  1)( 22,  8)(  3,   1) | 0.453192211 0.429343097 0.477258147 0.012232510 
Par#  5584# S(  1,  2)( 22,  8)(  3,   1) | 0.546807789 0.522741853 0.570656903 0.012232510 
Par#  5585# S(  2,  2)( 22,  8)(  3,   1) | 1.000000000 1.000000000 1.000000000 0.000000000 
Par#  5586# S(  1,  1)( 23,  8)(  3,   1) | 0.448449329 0.424371091 0.472771683 0.012356639 
Par#  5587# S(  1,  2)( 23,  8)(  3,   1) | 0.551550671 0.527228317 0.575628909 0.012356639 
Par#  5588# S(  2,  2)( 23,  8)(  3,   1) | 1.000000000 1.000000000 1.000000000 0.000000000 
Par#  5589# S(  1,  1)( 24,  8)(  3,   1) | 0.434720787 0.407712556 0.462122206 0.013893488 
Par#  5590# S(  1,  2)( 24,  8)(  3,   1) | 0.565279213 0.537877794 0.592287444 0.013893488 
Par#  5591# S(  2,  2)( 24,  8)(  3,   1) | 1.000000000 1.000000000 1.000000000 0.000000000 
Par#  5592# S(  1,  1)( 25,  8)(  3,   1) | 0.421461022 0.389314235 0.454287621 0.016597605 
Par#  5593# S(  1,  2)( 25,  8)(  3,   1) | 0.578538978 0.545712379 0.610685765 0.016597605 
Par#  5594# S(  2,  2)( 25,  8)(  3,   1) | 1.000000000 1.000000000 1.000000000 0.000000000 
Par#  5595# S(  1,  1)( 26,  8)(  3,   1) | 0.470759335 0.444012133 0.497675526 0.013702759 
Par#  5596# S(  1,  2)( 26,  8)(  3,   1) | 0.529240665 0.502324474 0.555987867 0.013702759 
Par#  5597# S(  2,  2)( 26,  8)(  3,   1) | 1.000000000 1.000000000 1.000000000 0.000000000 
Par#  5598# S(  1,  1)( 27,  8)(  3,   1) | 0.456666898 0.432702832 0.480833245 0.012287588 
Par#  5599# S(  1,  2)( 27,  8)(  3,   1) | 0.543333102 0.519166755 0.567297168 0.012287588 
Par#  5600# S(  2,  2)( 27,  8)(  3,   1) | 1.000000000 1.000000000 1.000000000 0.000000000 
Par#  5601# S(  1,  1)( 28,  8)(  3,   1) | 0.462270127 0.437623255 0.487102797 0.012632588 
Par#  5602# S(  1,  2)( 28,  8)(  3,   1) | 0.537729873 0.512897203 0.562376745 0.012632588 
Par#  5603# S(  2,  2)( 28,  8)(  3,   1) | 1.000000000 1.000000000 1.000000000 0.000000000 
Par#  5604# S(  1,  1)( 29,  8)(  3,   1) | 0.461746454 0.437188593 0.486491377 0.012587386 
Par#  5605# S(  1,  2)( 29,  8)(  3,   1) | 0.538253546 0.513508623 0.562811407 0.012587386 
Par#  5606# S(  2,  2)( 29,  8)(  3,   1) | 1.000000000 1.000000000 1.000000000 0.000000000 
Par#  5607# S(  1,  1)( 30,  8)(  3,   1) | 0.422816256 0.391264943 0.455010078 0.016283029 
Par#  5608# S(  1,  2)( 30,  8)(  3,   1) | 0.577183744 0.544989922 0.608735057 0.016283029 
Par#  5609# S(  2,  2)( 30,  8)(  3,   1) | 1.000000000 1.000000000 1.000000000 0.000000000 
Par#  5610# S(  1,  1)( 31,  8)(  3,   1) | 0.465608243 0.440278392 0.491116710 0.012980095 
Par#  5611# S(  1,  2)( 31,  8)(  3,   1) | 0.534391757 0.508883290 0.559721608 0.012980095 
Par#  5612# S(  2,  2)( 31,  8)(  3,   1) | 1.000000000 1.000000000 1.000000000 0.000000000 
Par#  5613# S(  1,  1)( 32,  8)(  3,   1) | 0.447481584 0.423302982 0.471911124 0.012409705 
Par#  5614# S(  1,  2)( 32,  8)(  3,   1) | 0.552518416 0.528088876 0.576697018 0.012409705 
Par#  5615# S(  2,  2)( 32,  8)(  3,   1) | 1.000000000 1.000000000 1.000000000 0.000000000 
Par#  5616# S(  1,  1)( 33,  8)(  3,   1) | 0.460246146 0.435915066 0.484768185 0.012472395 
Par#  5617# S(  1,  2)( 33,  8)(  3,   1) | 0.539753854 0.515231815 0.564084934 0.012472395 
Par#  5618# S(  2,  2)( 33,  8)(  3,   1) | 1.000000000 1.000000000 1.000000000 0.000000000 
Par#  5619# S(  1,  1)( 34,  8)(  3,   1) | 0.398832395 0.355504846 0.443804279 0.022581459 
Par#  5620# S(  1,  2)( 34,  8)(  3,   1) | 0.601167605 0.556195721 0.644495154 0.022581459 
Par#  5621# S(  2,  2)( 34,  8)(  3,   1) | 1.000000000 1.000000000 1.000000000 0.000000000 
Par#  5622# S(  1,  1)( 35,  8)(  3,   1) | 0.457754101 0.433704929 0.482001772 0.012330146 
Par#  5623# S(  1,  2)( 35,  8)(  3,   1) | 0.542245899 0.517998228 0.566295071 0.012330146 
Par#  5624# S(  2,  2)( 35,  8)(  3,   1) | 1.000000000 1.000000000 1.000000000 0.000000000 
Par#  5625# S(  1,  1)( 36,  8)(  3,   1) | 0.464129757 0.439126619 0.489314530 0.012813748 
Par#  5626# S(  1,  2)( 36,  8)(  3,   1) | 0.535870243 0.510685470 0.560873381 0.012813748 
Par#  5627# S(  2,  2)( 36,  8)(  3,   1) | 1.000000000 1.000000000 1.000000000 0.000000000 
Par#  5628# S(  1,  1)( 37,  8)(  3,   1) | 0.446892349 0.422643980 0.471396042 0.012446502 
Par#  5629# S(  1,  2)( 37,  8)(  3,   1) | 0.553107651 0.528603958 0.577356020 0.012446502 
Par#  5630# S(  2,  2)( 37,  8)(  3,   1) | 1.000000000 1.000000000 1.000000000 0.000000000 
Par#  5631# S(  1,  1)(  9,  9)(  3,   1) | 0.455544145 0.431643472 0.479651367 0.012256257 
Par#  5632# S(  1,  2)(  9,  9)(  3,   1) | 0.544455855 0.520348633 0.568356528 0.012256257 
Par#  5633# S(  2,  2)(  9,  9)(  3,   1) | 1.000000000 1.000000000 1.000000000 0.000000000 
Par#  5634# S(  1,  1)( 10,  9)(  3,   1) | 0.466762524 0.441151819 0.492549615 0.013123195 
Par#  5635# S(  1,  2)( 10,  9)(  3,   1) | 0.533237476 0.507450385 0.558848181 0.013123195 
Par#  5636# S(  2,  2)( 10,  9)(  3,   1) | 1.000000000 1.000000000 1.000000000 0.000000000 
Par#  5637# S(  1,  1)( 11,  9)(  3,   1) | 0.472169530 0.444964668 0.499540695 0.013936260 
Par#  5638# S(  1,  2)( 11,  9)(  3,   1) | 0.527830470 0.500459305 0.555035332 0.013936260 
Par#  5639# S(  2,  2)( 11,  9)(  3,   1) | 1.000000000 1.000000000 1.000000000 0.000000000 
Par#  5640# S(  1,  1)( 12,  9)(  3,   1) | 0.472720827 0.445329545 0.500277325 0.014031381 
Par#  5641# S(  1,  2)( 12,  9)(  3,   1) | 0.527279173 0.499722675 0.554670455 0.014031381 
Par#  5642# S(  2,  2)( 12,  9)(  3,   1) | 1.000000000 1.000000000 1.000000000 0.000000000 
Par#  5643# S(  1,  1)( 13,  9)(  3,   1) | 0.471974841 0.444834819 0.499281543 0.013903176 
Par#  5644# S(  1,  2)( 13,  9)(  3,   1) | 0.528025159 0.500718457 0.555165181 0.013903176 
Par#  5645# S(  2,  2)( 13,  9)(  3,   1) | 1.000000000 1.000000000 1.000000000 0.000000000 
Par#  5646# S(  1,  1)( 14,  9)(  3,   1) | 0.472758074 0.445354049 0.500327241 0.014037884 
Par#  5647# S(  1,  2)( 14,  9)(  3,   1) | 0.527241926 0.499672759 0.554645951 0.014037884 
Par#  5648# S(  2,  2)( 14,  9)(  3,   1) | 1.000000000 1.000000000 1.000000000 0.000000000 
Par#  5649# S(  1,  1)( 15,  9)(  3,   1) | 0.465278042 0.440024417 0.490710940 0.012941271 
Par#  5650# S(  1,  2)( 15,  9)(  3,   1) | 0.534721958 0.509289060 0.559975583 0.012941271 
Par#  5651# S(  2,  2)( 15,  9)(  3,   1) | 1.000000000 1.000000000 1.000000000 0.000000000 
Par#  5652# S(  1,  1)( 16,  9)(  3,   1) | 0.472481862 0.445171893 0.499957521 0.013989891 
Par#  5653# S(  1,  2)( 16,  9)(  3,   1) | 0.527518138 0.500042479 0.554828107 0.013989891 
Par#  5654# S(  2,  2)( 16,  9)(  3,   1) | 1.000000000 1.000000000 1.000000000 0.000000000 
Par#  5655# S(  1,  1)( 17,  9)(  3,   1) | 0.470824581 0.444056827 0.497761202 0.013713244 
Par#  5656# S(  1,  2)( 17,  9)(  3,   1) | 0.529175419 0.502238798 0.555943173 0.013713244 
Par#  5657# S(  2,  2)( 17,  9)(  3,   1) | 1.000000000 1.000000000 1.000000000 0.000000000 
Par#  5658# S(  1,  1)( 18,  9)(  3,   1) | 0.472352428 0.445086178 0.499784622 0.013967583 
Par#  5659# S(  1,  2)( 18,  9)(  3,   1) | 0.527647572 0.500215378 0.554913822 0.013967583 
Par#  5660# S(  2,  2)( 18,  9)(  3,   1) | 1.000000000 1.000000000 1.000000000 0.000000000 
Par#  5661# S(  1,  1)( 19,  9)(  3,   1) | 0.469615299 0.443218349 0.496183356 0.013524090 
Par#  5662# S(  1,  2)( 19,  9)(  3,   1) | 0.530384701 0.503816644 0.556781651 0.013524090 
Par#  5663# S(  2,  2)( 19,  9)(  3,   1) | 1.000000000 1.000000000 1.000000000 0.000000000 
Par#  5664# S(  1,  1)( 20,  9)(  3,   1) | 0.466353054 0.440844515 0.492038759 0.013071131 
Par#  5665# S(  1,  2)( 20,  9)(  3,   1) | 0.533646946 0.507961241 0.559155485 0.013071131 
Par#  5666# S(  2,  2)( 20,  9)(  3,   1) | 1.000000000 1.000000000 1.000000000 0.000000000 
Par#  5667# S(  1,  1)( 21,  9)(  3,   1) | 0.469993047 0.443482583 0.496673922 0.013581991 
Par#  5668# S(  1,  2)( 21,  9)(  3,   1) | 0.530006953 0.503326078 0.556517417 0.013581991 
Par#  5669# S(  2,  2)( 21,  9)(  3,   1) | 1.000000000 1.000000000 1.000000000 0.000000000 
Par#  5670# S(  1,  1)( 22,  9)(  3,   1) | 0.453192211 0.429343097 0.477258147 0.012232510 
Par#  5671# S(  1,  2)( 22,  9)(  3,   1) | 0.546807789 0.522741853 0.570656903 0.012232510 
Par#  5672# S(  2,  2)( 22,  9)(  3,   1) | 1.000000000 1.000000000 1.000000000 0.000000000 
Par#  5673# S(  1,  1)( 23,  9)(  3,   1) | 0.448449329 0.424371091 0.472771683 0.012356639 
Par#  5674# S(  1,  2)( 23,  9)(  3,   1) | 0.551550671 0.527228317 0.575628909 0.012356639 
Par#  5675# S(  2,  2)( 23,  9)(  3,   1) | 1.000000000 1.000000000 1.000000000 0.000000000 
Par#  5676# S(  1,  1)( 24,  9)(  3,   1) | 0.434720787 0.407712556 0.462122206 0.013893488 
Par#  5677# S(  1,  2)( 24,  9)(  3,   1) | 0.565279213 0.537877794 0.592287444 0.013893488 
Par#  5678# S(  2,  2)( 24,  9)(  3,   1) | 1.000000000 1.000000000 1.000000000 0.000000000 
Par#  5679# S(  1,  1)( 25,  9)(  3,   1) | 0.421461022 0.389314235 0.454287621 0.016597605 
Par#  5680# S(  1,  2)( 25,  9)(  3,   1) | 0.578538978 0.545712379 0.610685765 0.016597605 
Par#  5681# S(  2,  2)( 25,  9)(  3,   1) | 1.000000000 1.000000000 1.000000000 0.000000000 
Par#  5682# S(  1,  1)( 26,  9)(  3,   1) | 0.470759335 0.444012133 0.497675526 0.013702759 
Par#  5683# S(  1,  2)( 26,  9)(  3,   1) | 0.529240665 0.502324474 0.555987867 0.013702759 
Par#  5684# S(  2,  2)( 26,  9)(  3,   1) | 1.000000000 1.000000000 1.000000000 0.000000000 
Par#  5685# S(  1,  1)( 27,  9)(  3,   1) | 0.456666898 0.432702832 0.480833245 0.012287588 
Par#  5686# S(  1,  2)( 27,  9)(  3,   1) | 0.543333102 0.519166755 0.567297168 0.012287588 
Par#  5687# S(  2,  2)( 27,  9)(  3,   1) | 1.000000000 1.000000000 1.000000000 0.000000000 
Par#  5688# S(  1,  1)( 28,  9)(  3,   1) | 0.462270127 0.437623255 0.487102797 0.012632588 
Par#  5689# S(  1,  2)( 28,  9)(  3,   1) | 0.537729873 0.512897203 0.562376745 0.012632588 
Par#  5690# S(  2,  2)( 28,  9)(  3,   1) | 1.000000000 1.000000000 1.000000000 0.000000000 
Par#  5691# S(  1,  1)( 29,  9)(  3,   1) | 0.461746454 0.437188593 0.486491377 0.012587386 
Par#  5692# S(  1,  2)( 29,  9)(  3,   1) | 0.538253546 0.513508623 0.562811407 0.012587386 
Par#  5693# S(  2,  2)( 29,  9)(  3,   1) | 1.000000000 1.000000000 1.000000000 0.000000000 
Par#  5694# S(  1,  1)( 30,  9)(  3,   1) | 0.422816256 0.391264943 0.455010078 0.016283029 
Par#  5695# S(  1,  2)( 30,  9)(  3,   1) | 0.577183744 0.544989922 0.608735057 0.016283029 
Par#  5696# S(  2,  2)( 30,  9)(  3,   1) | 1.000000000 1.000000000 1.000000000 0.000000000 
Par#  5697# S(  1,  1)( 31,  9)(  3,   1) | 0.465608243 0.440278392 0.491116710 0.012980095 
Par#  5698# S(  1,  2)( 31,  9)(  3,   1) | 0.534391757 0.508883290 0.559721608 0.012980095 
Par#  5699# S(  2,  2)( 31,  9)(  3,   1) | 1.000000000 1.000000000 1.000000000 0.000000000 
Par#  5700# S(  1,  1)( 32,  9)(  3,   1) | 0.447481584 0.423302982 0.471911124 0.012409705 
Par#  5701# S(  1,  2)( 32,  9)(  3,   1) | 0.552518416 0.528088876 0.576697018 0.012409705 
Par#  5702# S(  2,  2)( 32,  9)(  3,   1) | 1.000000000 1.000000000 1.000000000 0.000000000 
Par#  5703# S(  1,  1)( 33,  9)(  3,   1) | 0.460246146 0.435915066 0.484768185 0.012472395 
Par#  5704# S(  1,  2)( 33,  9)(  3,   1) | 0.539753854 0.515231815 0.564084934 0.012472395 
Par#  5705# S(  2,  2)( 33,  9)(  3,   1) | 1.000000000 1.000000000 1.000000000 0.000000000 
Par#  5706# S(  1,  1)( 34,  9)(  3,   1) | 0.398832395 0.355504846 0.443804279 0.022581459 
Par#  5707# S(  1,  2)( 34,  9)(  3,   1) | 0.601167605 0.556195721 0.644495154 0.022581459 
Par#  5708# S(  2,  2)( 34,  9)(  3,   1) | 1.000000000 1.000000000 1.000000000 0.000000000 
Par#  5709# S(  1,  1)( 35,  9)(  3,   1) | 0.457754101 0.433704929 0.482001772 0.012330146 
Par#  5710# S(  1,  2)( 35,  9)(  3,   1) | 0.542245899 0.517998228 0.566295071 0.012330146 
Par#  5711# S(  2,  2)( 35,  9)(  3,   1) | 1.000000000 1.000000000 1.000000000 0.000000000 
Par#  5712# S(  1,  1)( 36,  9)(  3,   1) | 0.464129757 0.439126619 0.489314530 0.012813748 
Par#  5713# S(  1,  2)( 36,  9)(  3,   1) | 0.535870243 0.510685470 0.560873381 0.012813748 
Par#  5714# S(  2,  2)( 36,  9)(  3,   1) | 1.000000000 1.000000000 1.000000000 0.000000000 
Par#  5715# S(  1,  1)( 37,  9)(  3,   1) | 0.446892349 0.422643980 0.471396042 0.012446502 
Par#  5716# S(  1,  2)( 37,  9)(  3,   1) | 0.553107651 0.528603958 0.577356020 0.012446502 
Par#  5717# S(  2,  2)( 37,  9)(  3,   1) | 1.000000000 1.000000000 1.000000000 0.000000000 
Par#  5718# S(  1,  1)( 10, 10)(  3,   1) | 0.466762524 0.441151819 0.492549615 0.013123195 
Par#  5719# S(  1,  2)( 10, 10)(  3,   1) | 0.533237476 0.507450385 0.558848181 0.013123195 
Par#  5720# S(  2,  2)( 10, 10)(  3,   1) | 1.000000000 1.000000000 1.000000000 0.000000000 
Par#  5721# S(  1,  1)( 11, 10)(  3,   1) | 0.472169530 0.444964668 0.499540695 0.013936260 
Par#  5722# S(  1,  2)( 11, 10)(  3,   1) | 0.527830470 0.500459305 0.555035332 0.013936260 
Par#  5723# S(  2,  2)( 11, 10)(  3,   1) | 1.000000000 1.000000000 1.000000000 0.000000000 
Par#  5724# S(  1,  1)( 12, 10)(  3,   1) | 0.472720827 0.445329545 0.500277325 0.014031381 
Par#  5725# S(  1,  2)( 12, 10)(  3,   1) | 0.527279173 0.499722675 0.554670455 0.014031381 
Par#  5726# S(  2,  2)( 12, 10)(  3,   1) | 1.000000000 1.000000000 1.000000000 0.000000000 
Par#  5727# S(  1,  1)( 13, 10)(  3,   1) | 0.471974841 0.444834819 0.499281543 0.013903176 
Par#  5728# S(  1,  2)( 13, 10)(  3,   1) | 0.528025159 0.500718457 0.555165181 0.013903176 
Par#  5729# S(  2,  2)( 13, 10)(  3,   1) | 1.000000000 1.000000000 1.000000000 0.000000000 
Par#  5730# S(  1,  1)( 14, 10)(  3,   1) | 0.472758074 0.445354049 0.500327241 0.014037884 
Par#  5731# S(  1,  2)( 14, 10)(  3,   1) | 0.527241926 0.499672759 0.554645951 0.014037884 
Par#  5732# S(  2,  2)( 14, 10)(  3,   1) | 1.000000000 1.000000000 1.000000000 0.000000000 
Par#  5733# S(  1,  1)( 15, 10)(  3,   1) | 0.465278042 0.440024417 0.490710940 0.012941271 
Par#  5734# S(  1,  2)( 15, 10)(  3,   1) | 0.534721958 0.509289060 0.559975583 0.012941271 
Par#  5735# S(  2,  2)( 15, 10)(  3,   1) | 1.000000000 1.000000000 1.000000000 0.000000000 
Par#  5736# S(  1,  1)( 16, 10)(  3,   1) | 0.472481862 0.445171893 0.499957521 0.013989891 
Par#  5737# S(  1,  2)( 16, 10)(  3,   1) | 0.527518138 0.500042479 0.554828107 0.013989891 
Par#  5738# S(  2,  2)( 16, 10)(  3,   1) | 1.000000000 1.000000000 1.000000000 0.000000000 
Par#  5739# S(  1,  1)( 17, 10)(  3,   1) | 0.470824581 0.444056827 0.497761202 0.013713244 
Par#  5740# S(  1,  2)( 17, 10)(  3,   1) | 0.529175419 0.502238798 0.555943173 0.013713244 
Par#  5741# S(  2,  2)( 17, 10)(  3,   1) | 1.000000000 1.000000000 1.000000000 0.000000000 
Par#  5742# S(  1,  1)( 18, 10)(  3,   1) | 0.472352428 0.445086178 0.499784622 0.013967583 
Par#  5743# S(  1,  2)( 18, 10)(  3,   1) | 0.527647572 0.500215378 0.554913822 0.013967583 
Par#  5744# S(  2,  2)( 18, 10)(  3,   1) | 1.000000000 1.000000000 1.000000000 0.000000000 
Par#  5745# S(  1,  1)( 19, 10)(  3,   1) | 0.469615299 0.443218349 0.496183356 0.013524090 
Par#  5746# S(  1,  2)( 19, 10)(  3,   1) | 0.530384701 0.503816644 0.556781651 0.013524090 
Par#  5747# S(  2,  2)( 19, 10)(  3,   1) | 1.000000000 1.000000000 1.000000000 0.000000000 
Par#  5748# S(  1,  1)( 20, 10)(  3,   1) | 0.466353054 0.440844515 0.492038759 0.013071131 
Par#  5749# S(  1,  2)( 20, 10)(  3,   1) | 0.533646946 0.507961241 0.559155485 0.013071131 
Par#  5750# S(  2,  2)( 20, 10)(  3,   1) | 1.000000000 1.000000000 1.000000000 0.000000000 
Par#  5751# S(  1,  1)( 21, 10)(  3,   1) | 0.469993047 0.443482583 0.496673922 0.013581991 
Par#  5752# S(  1,  2)( 21, 10)(  3,   1) | 0.530006953 0.503326078 0.556517417 0.013581991 
Par#  5753# S(  2,  2)( 21, 10)(  3,   1) | 1.000000000 1.000000000 1.000000000 0.000000000 
Par#  5754# S(  1,  1)( 22, 10)(  3,   1) | 0.453192211 0.429343097 0.477258147 0.012232510 
Par#  5755# S(  1,  2)( 22, 10)(  3,   1) | 0.546807789 0.522741853 0.570656903 0.012232510 
Par#  5756# S(  2,  2)( 22, 10)(  3,   1) | 1.000000000 1.000000000 1.000000000 0.000000000 
Par#  5757# S(  1,  1)( 23, 10)(  3,   1) | 0.448449329 0.424371091 0.472771683 0.012356639 
Par#  5758# S(  1,  2)( 23, 10)(  3,   1) | 0.551550671 0.527228317 0.575628909 0.012356639 
Par#  5759# S(  2,  2)( 23, 10)(  3,   1) | 1.000000000 1.000000000 1.000000000 0.000000000 
Par#  5760# S(  1,  1)( 24, 10)(  3,   1) | 0.434720787 0.407712556 0.462122206 0.013893488 
Par#  5761# S(  1,  2)( 24, 10)(  3,   1) | 0.565279213 0.537877794 0.592287444 0.013893488 
Par#  5762# S(  2,  2)( 24, 10)(  3,   1) | 1.000000000 1.000000000 1.000000000 0.000000000 
Par#  5763# S(  1,  1)( 25, 10)(  3,   1) | 0.421461022 0.389314235 0.454287621 0.016597605 
Par#  5764# S(  1,  2)( 25, 10)(  3,   1) | 0.578538978 0.545712379 0.610685765 0.016597605 
Par#  5765# S(  2,  2)( 25, 10)(  3,   1) | 1.000000000 1.000000000 1.000000000 0.000000000 
Par#  5766# S(  1,  1)( 26, 10)(  3,   1) | 0.470759335 0.444012133 0.497675526 0.013702759 
Par#  5767# S(  1,  2)( 26, 10)(  3,   1) | 0.529240665 0.502324474 0.555987867 0.013702759 
Par#  5768# S(  2,  2)( 26, 10)(  3,   1) | 1.000000000 1.000000000 1.000000000 0.000000000 
Par#  5769# S(  1,  1)( 27, 10)(  3,   1) | 0.456666898 0.432702832 0.480833245 0.012287588 
Par#  5770# S(  1,  2)( 27, 10)(  3,   1) | 0.543333102 0.519166755 0.567297168 0.012287588 
Par#  5771# S(  2,  2)( 27, 10)(  3,   1) | 1.000000000 1.000000000 1.000000000 0.000000000 
Par#  5772# S(  1,  1)( 28, 10)(  3,   1) | 0.462270127 0.437623255 0.487102797 0.012632588 
Par#  5773# S(  1,  2)( 28, 10)(  3,   1) | 0.537729873 0.512897203 0.562376745 0.012632588 
Par#  5774# S(  2,  2)( 28, 10)(  3,   1) | 1.000000000 1.000000000 1.000000000 0.000000000 
Par#  5775# S(  1,  1)( 29, 10)(  3,   1) | 0.461746454 0.437188593 0.486491377 0.012587386 
Par#  5776# S(  1,  2)( 29, 10)(  3,   1) | 0.538253546 0.513508623 0.562811407 0.012587386 
Par#  5777# S(  2,  2)( 29, 10)(  3,   1) | 1.000000000 1.000000000 1.000000000 0.000000000 
Par#  5778# S(  1,  1)( 30, 10)(  3,   1) | 0.422816256 0.391264943 0.455010078 0.016283029 
Par#  5779# S(  1,  2)( 30, 10)(  3,   1) | 0.577183744 0.544989922 0.608735057 0.016283029 
Par#  5780# S(  2,  2)( 30, 10)(  3,   1) | 1.000000000 1.000000000 1.000000000 0.000000000 
Par#  5781# S(  1,  1)( 31, 10)(  3,   1) | 0.465608243 0.440278392 0.491116710 0.012980095 
Par#  5782# S(  1,  2)( 31, 10)(  3,   1) | 0.534391757 0.508883290 0.559721608 0.012980095 
Par#  5783# S(  2,  2)( 31, 10)(  3,   1) | 1.000000000 1.000000000 1.000000000 0.000000000 
Par#  5784# S(  1,  1)( 32, 10)(  3,   1) | 0.447481584 0.423302982 0.471911124 0.012409705 
Par#  5785# S(  1,  2)( 32, 10)(  3,   1) | 0.552518416 0.528088876 0.576697018 0.012409705 
Par#  5786# S(  2,  2)( 32, 10)(  3,   1) | 1.000000000 1.000000000 1.000000000 0.000000000 
Par#  5787# S(  1,  1)( 33, 10)(  3,   1) | 0.460246146 0.435915066 0.484768185 0.012472395 
Par#  5788# S(  1,  2)( 33, 10)(  3,   1) | 0.539753854 0.515231815 0.564084934 0.012472395 
Par#  5789# S(  2,  2)( 33, 10)(  3,   1) | 1.000000000 1.000000000 1.000000000 0.000000000 
Par#  5790# S(  1,  1)( 34, 10)(  3,   1) | 0.398832395 0.355504846 0.443804279 0.022581459 
Par#  5791# S(  1,  2)( 34, 10)(  3,   1) | 0.601167605 0.556195721 0.644495154 0.022581459 
Par#  5792# S(  2,  2)( 34, 10)(  3,   1) | 1.000000000 1.000000000 1.000000000 0.000000000 
Par#  5793# S(  1,  1)( 35, 10)(  3,   1) | 0.457754101 0.433704929 0.482001772 0.012330146 
Par#  5794# S(  1,  2)( 35, 10)(  3,   1) | 0.542245899 0.517998228 0.566295071 0.012330146 
Par#  5795# S(  2,  2)( 35, 10)(  3,   1) | 1.000000000 1.000000000 1.000000000 0.000000000 
Par#  5796# S(  1,  1)( 36, 10)(  3,   1) | 0.464129757 0.439126619 0.489314530 0.012813748 
Par#  5797# S(  1,  2)( 36, 10)(  3,   1) | 0.535870243 0.510685470 0.560873381 0.012813748 
Par#  5798# S(  2,  2)( 36, 10)(  3,   1) | 1.000000000 1.000000000 1.000000000 0.000000000 
Par#  5799# S(  1,  1)( 37, 10)(  3,   1) | 0.446892349 0.422643980 0.471396042 0.012446502 
Par#  5800# S(  1,  2)( 37, 10)(  3,   1) | 0.553107651 0.528603958 0.577356020 0.012446502 
Par#  5801# S(  2,  2)( 37, 10)(  3,   1) | 1.000000000 1.000000000 1.000000000 0.000000000 
Par#  5802# S(  1,  1)( 11, 11)(  3,   1) | 0.472169530 0.444964668 0.499540695 0.013936260 
Par#  5803# S(  1,  2)( 11, 11)(  3,   1) | 0.527830470 0.500459305 0.555035332 0.013936260 
Par#  5804# S(  2,  2)( 11, 11)(  3,   1) | 1.000000000 1.000000000 1.000000000 0.000000000 
Par#  5805# S(  1,  1)( 12, 11)(  3,   1) | 0.472720827 0.445329545 0.500277325 0.014031381 
Par#  5806# S(  1,  2)( 12, 11)(  3,   1) | 0.527279173 0.499722675 0.554670455 0.014031381 
Par#  5807# S(  2,  2)( 12, 11)(  3,   1) | 1.000000000 1.000000000 1.000000000 0.000000000 
Par#  5808# S(  1,  1)( 13, 11)(  3,   1) | 0.471974841 0.444834819 0.499281543 0.013903176 
Par#  5809# S(  1,  2)( 13, 11)(  3,   1) | 0.528025159 0.500718457 0.555165181 0.013903176 
Par#  5810# S(  2,  2)( 13, 11)(  3,   1) | 1.000000000 1.000000000 1.000000000 0.000000000 
Par#  5811# S(  1,  1)( 14, 11)(  3,   1) | 0.472758074 0.445354049 0.500327241 0.014037884 
Par#  5812# S(  1,  2)( 14, 11)(  3,   1) | 0.527241926 0.499672759 0.554645951 0.014037884 
Par#  5813# S(  2,  2)( 14, 11)(  3,   1) | 1.000000000 1.000000000 1.000000000 0.000000000 
Par#  5814# S(  1,  1)( 15, 11)(  3,   1) | 0.465278042 0.440024417 0.490710940 0.012941271 
Par#  5815# S(  1,  2)( 15, 11)(  3,   1) | 0.534721958 0.509289060 0.559975583 0.012941271 
Par#  5816# S(  2,  2)( 15, 11)(  3,   1) | 1.000000000 1.000000000 1.000000000 0.000000000 
Par#  5817# S(  1,  1)( 16, 11)(  3,   1) | 0.472481862 0.445171893 0.499957521 0.013989891 
Par#  5818# S(  1,  2)( 16, 11)(  3,   1) | 0.527518138 0.500042479 0.554828107 0.013989891 
Par#  5819# S(  2,  2)( 16, 11)(  3,   1) | 1.000000000 1.000000000 1.000000000 0.000000000 
Par#  5820# S(  1,  1)( 17, 11)(  3,   1) | 0.470824581 0.444056827 0.497761202 0.013713244 
Par#  5821# S(  1,  2)( 17, 11)(  3,   1) | 0.529175419 0.502238798 0.555943173 0.013713244 
Par#  5822# S(  2,  2)( 17, 11)(  3,   1) | 1.000000000 1.000000000 1.000000000 0.000000000 
Par#  5823# S(  1,  1)( 18, 11)(  3,   1) | 0.472352428 0.445086178 0.499784622 0.013967583 
Par#  5824# S(  1,  2)( 18, 11)(  3,   1) | 0.527647572 0.500215378 0.554913822 0.013967583 
Par#  5825# S(  2,  2)( 18, 11)(  3,   1) | 1.000000000 1.000000000 1.000000000 0.000000000 
Par#  5826# S(  1,  1)( 19, 11)(  3,   1) | 0.469615299 0.443218349 0.496183356 0.013524090 
Par#  5827# S(  1,  2)( 19, 11)(  3,   1) | 0.530384701 0.503816644 0.556781651 0.013524090 
Par#  5828# S(  2,  2)( 19, 11)(  3,   1) | 1.000000000 1.000000000 1.000000000 0.000000000 
Par#  5829# S(  1,  1)( 20, 11)(  3,   1) | 0.466353054 0.440844515 0.492038759 0.013071131 
Par#  5830# S(  1,  2)( 20, 11)(  3,   1) | 0.533646946 0.507961241 0.559155485 0.013071131 
Par#  5831# S(  2,  2)( 20, 11)(  3,   1) | 1.000000000 1.000000000 1.000000000 0.000000000 
Par#  5832# S(  1,  1)( 21, 11)(  3,   1) | 0.469993047 0.443482583 0.496673922 0.013581991 
Par#  5833# S(  1,  2)( 21, 11)(  3,   1) | 0.530006953 0.503326078 0.556517417 0.013581991 
Par#  5834# S(  2,  2)( 21, 11)(  3,   1) | 1.000000000 1.000000000 1.000000000 0.000000000 
Par#  5835# S(  1,  1)( 22, 11)(  3,   1) | 0.453192211 0.429343097 0.477258147 0.012232510 
Par#  5836# S(  1,  2)( 22, 11)(  3,   1) | 0.546807789 0.522741853 0.570656903 0.012232510 
Par#  5837# S(  2,  2)( 22, 11)(  3,   1) | 1.000000000 1.000000000 1.000000000 0.000000000 
Par#  5838# S(  1,  1)( 23, 11)(  3,   1) | 0.448449329 0.424371091 0.472771683 0.012356639 
Par#  5839# S(  1,  2)( 23, 11)(  3,   1) | 0.551550671 0.527228317 0.575628909 0.012356639 
Par#  5840# S(  2,  2)( 23, 11)(  3,   1) | 1.000000000 1.000000000 1.000000000 0.000000000 
Par#  5841# S(  1,  1)( 24, 11)(  3,   1) | 0.434720787 0.407712556 0.462122206 0.013893488 
Par#  5842# S(  1,  2)( 24, 11)(  3,   1) | 0.565279213 0.537877794 0.592287444 0.013893488 
Par#  5843# S(  2,  2)( 24, 11)(  3,   1) | 1.000000000 1.000000000 1.000000000 0.000000000 
Par#  5844# S(  1,  1)( 25, 11)(  3,   1) | 0.421461022 0.389314235 0.454287621 0.016597605 
Par#  5845# S(  1,  2)( 25, 11)(  3,   1) | 0.578538978 0.545712379 0.610685765 0.016597605 
Par#  5846# S(  2,  2)( 25, 11)(  3,   1) | 1.000000000 1.000000000 1.000000000 0.000000000 
Par#  5847# S(  1,  1)( 26, 11)(  3,   1) | 0.470759335 0.444012133 0.497675526 0.013702759 
Par#  5848# S(  1,  2)( 26, 11)(  3,   1) | 0.529240665 0.502324474 0.555987867 0.013702759 
Par#  5849# S(  2,  2)( 26, 11)(  3,   1) | 1.000000000 1.000000000 1.000000000 0.000000000 
Par#  5850# S(  1,  1)( 27, 11)(  3,   1) | 0.456666898 0.432702832 0.480833245 0.012287588 
Par#  5851# S(  1,  2)( 27, 11)(  3,   1) | 0.543333102 0.519166755 0.567297168 0.012287588 
Par#  5852# S(  2,  2)( 27, 11)(  3,   1) | 1.000000000 1.000000000 1.000000000 0.000000000 
Par#  5853# S(  1,  1)( 28, 11)(  3,   1) | 0.462270127 0.437623255 0.487102797 0.012632588 
Par#  5854# S(  1,  2)( 28, 11)(  3,   1) | 0.537729873 0.512897203 0.562376745 0.012632588 
Par#  5855# S(  2,  2)( 28, 11)(  3,   1) | 1.000000000 1.000000000 1.000000000 0.000000000 
Par#  5856# S(  1,  1)( 29, 11)(  3,   1) | 0.461746454 0.437188593 0.486491377 0.012587386 
Par#  5857# S(  1,  2)( 29, 11)(  3,   1) | 0.538253546 0.513508623 0.562811407 0.012587386 
Par#  5858# S(  2,  2)( 29, 11)(  3,   1) | 1.000000000 1.000000000 1.000000000 0.000000000 
Par#  5859# S(  1,  1)( 30, 11)(  3,   1) | 0.422816256 0.391264943 0.455010078 0.016283029 
Par#  5860# S(  1,  2)( 30, 11)(  3,   1) | 0.577183744 0.544989922 0.608735057 0.016283029 
Par#  5861# S(  2,  2)( 30, 11)(  3,   1) | 1.000000000 1.000000000 1.000000000 0.000000000 
Par#  5862# S(  1,  1)( 31, 11)(  3,   1) | 0.465608243 0.440278392 0.491116710 0.012980095 
Par#  5863# S(  1,  2)( 31, 11)(  3,   1) | 0.534391757 0.508883290 0.559721608 0.012980095 
Par#  5864# S(  2,  2)( 31, 11)(  3,   1) | 1.000000000 1.000000000 1.000000000 0.000000000 
Par#  5865# S(  1,  1)( 32, 11)(  3,   1) | 0.447481584 0.423302982 0.471911124 0.012409705 
Par#  5866# S(  1,  2)( 32, 11)(  3,   1) | 0.552518416 0.528088876 0.576697018 0.012409705 
Par#  5867# S(  2,  2)( 32, 11)(  3,   1) | 1.000000000 1.000000000 1.000000000 0.000000000 
Par#  5868# S(  1,  1)( 33, 11)(  3,   1) | 0.460246146 0.435915066 0.484768185 0.012472395 
Par#  5869# S(  1,  2)( 33, 11)(  3,   1) | 0.539753854 0.515231815 0.564084934 0.012472395 
Par#  5870# S(  2,  2)( 33, 11)(  3,   1) | 1.000000000 1.000000000 1.000000000 0.000000000 
Par#  5871# S(  1,  1)( 34, 11)(  3,   1) | 0.398832395 0.355504846 0.443804279 0.022581459 
Par#  5872# S(  1,  2)( 34, 11)(  3,   1) | 0.601167605 0.556195721 0.644495154 0.022581459 
Par#  5873# S(  2,  2)( 34, 11)(  3,   1) | 1.000000000 1.000000000 1.000000000 0.000000000 
Par#  5874# S(  1,  1)( 35, 11)(  3,   1) | 0.457754101 0.433704929 0.482001772 0.012330146 
Par#  5875# S(  1,  2)( 35, 11)(  3,   1) | 0.542245899 0.517998228 0.566295071 0.012330146 
Par#  5876# S(  2,  2)( 35, 11)(  3,   1) | 1.000000000 1.000000000 1.000000000 0.000000000 
Par#  5877# S(  1,  1)( 36, 11)(  3,   1) | 0.464129757 0.439126619 0.489314530 0.012813748 
Par#  5878# S(  1,  2)( 36, 11)(  3,   1) | 0.535870243 0.510685470 0.560873381 0.012813748 
Par#  5879# S(  2,  2)( 36, 11)(  3,   1) | 1.000000000 1.000000000 1.000000000 0.000000000 
Par#  5880# S(  1,  1)( 37, 11)(  3,   1) | 0.446892349 0.422643980 0.471396042 0.012446502 
Par#  5881# S(  1,  2)( 37, 11)(  3,   1) | 0.553107651 0.528603958 0.577356020 0.012446502 
Par#  5882# S(  2,  2)( 37, 11)(  3,   1) | 1.000000000 1.000000000 1.000000000 0.000000000 
Par#  5883# S(  1,  1)( 12, 12)(  3,   1) | 0.472720827 0.445329545 0.500277325 0.014031381 
Par#  5884# S(  1,  2)( 12, 12)(  3,   1) | 0.527279173 0.499722675 0.554670455 0.014031381 
Par#  5885# S(  2,  2)( 12, 12)(  3,   1) | 1.000000000 1.000000000 1.000000000 0.000000000 
Par#  5886# S(  1,  1)( 13, 12)(  3,   1) | 0.471974841 0.444834819 0.499281543 0.013903176 
Par#  5887# S(  1,  2)( 13, 12)(  3,   1) | 0.528025159 0.500718457 0.555165181 0.013903176 
Par#  5888# S(  2,  2)( 13, 12)(  3,   1) | 1.000000000 1.000000000 1.000000000 0.000000000 
Par#  5889# S(  1,  1)( 14, 12)(  3,   1) | 0.472758074 0.445354049 0.500327241 0.014037884 
Par#  5890# S(  1,  2)( 14, 12)(  3,   1) | 0.527241926 0.499672759 0.554645951 0.014037884 
Par#  5891# S(  2,  2)( 14, 12)(  3,   1) | 1.000000000 1.000000000 1.000000000 0.000000000 
Par#  5892# S(  1,  1)( 15, 12)(  3,   1) | 0.465278042 0.440024417 0.490710940 0.012941271 
Par#  5893# S(  1,  2)( 15, 12)(  3,   1) | 0.534721958 0.509289060 0.559975583 0.012941271 
Par#  5894# S(  2,  2)( 15, 12)(  3,   1) | 1.000000000 1.000000000 1.000000000 0.000000000 
Par#  5895# S(  1,  1)( 16, 12)(  3,   1) | 0.472481862 0.445171893 0.499957521 0.013989891 
Par#  5896# S(  1,  2)( 16, 12)(  3,   1) | 0.527518138 0.500042479 0.554828107 0.013989891 
Par#  5897# S(  2,  2)( 16, 12)(  3,   1) | 1.000000000 1.000000000 1.000000000 0.000000000 
Par#  5898# S(  1,  1)( 17, 12)(  3,   1) | 0.470824581 0.444056827 0.497761202 0.013713244 
Par#  5899# S(  1,  2)( 17, 12)(  3,   1) | 0.529175419 0.502238798 0.555943173 0.013713244 
Par#  5900# S(  2,  2)( 17, 12)(  3,   1) | 1.000000000 1.000000000 1.000000000 0.000000000 
Par#  5901# S(  1,  1)( 18, 12)(  3,   1) | 0.472352428 0.445086178 0.499784622 0.013967583 
Par#  5902# S(  1,  2)( 18, 12)(  3,   1) | 0.527647572 0.500215378 0.554913822 0.013967583 
Par#  5903# S(  2,  2)( 18, 12)(  3,   1) | 1.000000000 1.000000000 1.000000000 0.000000000 
Par#  5904# S(  1,  1)( 19, 12)(  3,   1) | 0.469615299 0.443218349 0.496183356 0.013524090 
Par#  5905# S(  1,  2)( 19, 12)(  3,   1) | 0.530384701 0.503816644 0.556781651 0.013524090 
Par#  5906# S(  2,  2)( 19, 12)(  3,   1) | 1.000000000 1.000000000 1.000000000 0.000000000 
Par#  5907# S(  1,  1)( 20, 12)(  3,   1) | 0.466353054 0.440844515 0.492038759 0.013071131 
Par#  5908# S(  1,  2)( 20, 12)(  3,   1) | 0.533646946 0.507961241 0.559155485 0.013071131 
Par#  5909# S(  2,  2)( 20, 12)(  3,   1) | 1.000000000 1.000000000 1.000000000 0.000000000 
Par#  5910# S(  1,  1)( 21, 12)(  3,   1) | 0.469993047 0.443482583 0.496673922 0.013581991 
Par#  5911# S(  1,  2)( 21, 12)(  3,   1) | 0.530006953 0.503326078 0.556517417 0.013581991 
Par#  5912# S(  2,  2)( 21, 12)(  3,   1) | 1.000000000 1.000000000 1.000000000 0.000000000 
Par#  5913# S(  1,  1)( 22, 12)(  3,   1) | 0.453192211 0.429343097 0.477258147 0.012232510 
Par#  5914# S(  1,  2)( 22, 12)(  3,   1) | 0.546807789 0.522741853 0.570656903 0.012232510 
Par#  5915# S(  2,  2)( 22, 12)(  3,   1) | 1.000000000 1.000000000 1.000000000 0.000000000 
Par#  5916# S(  1,  1)( 23, 12)(  3,   1) | 0.448449329 0.424371091 0.472771683 0.012356639 
Par#  5917# S(  1,  2)( 23, 12)(  3,   1) | 0.551550671 0.527228317 0.575628909 0.012356639 
Par#  5918# S(  2,  2)( 23, 12)(  3,   1) | 1.000000000 1.000000000 1.000000000 0.000000000 
Par#  5919# S(  1,  1)( 24, 12)(  3,   1) | 0.434720787 0.407712556 0.462122206 0.013893488 
Par#  5920# S(  1,  2)( 24, 12)(  3,   1) | 0.565279213 0.537877794 0.592287444 0.013893488 
Par#  5921# S(  2,  2)( 24, 12)(  3,   1) | 1.000000000 1.000000000 1.000000000 0.000000000 
Par#  5922# S(  1,  1)( 25, 12)(  3,   1) | 0.421461022 0.389314235 0.454287621 0.016597605 
Par#  5923# S(  1,  2)( 25, 12)(  3,   1) | 0.578538978 0.545712379 0.610685765 0.016597605 
Par#  5924# S(  2,  2)( 25, 12)(  3,   1) | 1.000000000 1.000000000 1.000000000 0.000000000 
Par#  5925# S(  1,  1)( 26, 12)(  3,   1) | 0.470759335 0.444012133 0.497675526 0.013702759 
Par#  5926# S(  1,  2)( 26, 12)(  3,   1) | 0.529240665 0.502324474 0.555987867 0.013702759 
Par#  5927# S(  2,  2)( 26, 12)(  3,   1) | 1.000000000 1.000000000 1.000000000 0.000000000 
Par#  5928# S(  1,  1)( 27, 12)(  3,   1) | 0.456666898 0.432702832 0.480833245 0.012287588 
Par#  5929# S(  1,  2)( 27, 12)(  3,   1) | 0.543333102 0.519166755 0.567297168 0.012287588 
Par#  5930# S(  2,  2)( 27, 12)(  3,   1) | 1.000000000 1.000000000 1.000000000 0.000000000 
Par#  5931# S(  1,  1)( 28, 12)(  3,   1) | 0.462270127 0.437623255 0.487102797 0.012632588 
Par#  5932# S(  1,  2)( 28, 12)(  3,   1) | 0.537729873 0.512897203 0.562376745 0.012632588 
Par#  5933# S(  2,  2)( 28, 12)(  3,   1) | 1.000000000 1.000000000 1.000000000 0.000000000 
Par#  5934# S(  1,  1)( 29, 12)(  3,   1) | 0.461746454 0.437188593 0.486491377 0.012587386 
Par#  5935# S(  1,  2)( 29, 12)(  3,   1) | 0.538253546 0.513508623 0.562811407 0.012587386 
Par#  5936# S(  2,  2)( 29, 12)(  3,   1) | 1.000000000 1.000000000 1.000000000 0.000000000 
Par#  5937# S(  1,  1)( 30, 12)(  3,   1) | 0.422816256 0.391264943 0.455010078 0.016283029 
Par#  5938# S(  1,  2)( 30, 12)(  3,   1) | 0.577183744 0.544989922 0.608735057 0.016283029 
Par#  5939# S(  2,  2)( 30, 12)(  3,   1) | 1.000000000 1.000000000 1.000000000 0.000000000 
Par#  5940# S(  1,  1)( 31, 12)(  3,   1) | 0.465608243 0.440278392 0.491116710 0.012980095 
Par#  5941# S(  1,  2)( 31, 12)(  3,   1) | 0.534391757 0.508883290 0.559721608 0.012980095 
Par#  5942# S(  2,  2)( 31, 12)(  3,   1) | 1.000000000 1.000000000 1.000000000 0.000000000 
Par#  5943# S(  1,  1)( 32, 12)(  3,   1) | 0.447481584 0.423302982 0.471911124 0.012409705 
Par#  5944# S(  1,  2)( 32, 12)(  3,   1) | 0.552518416 0.528088876 0.576697018 0.012409705 
Par#  5945# S(  2,  2)( 32, 12)(  3,   1) | 1.000000000 1.000000000 1.000000000 0.000000000 
Par#  5946# S(  1,  1)( 33, 12)(  3,   1) | 0.460246146 0.435915066 0.484768185 0.012472395 
Par#  5947# S(  1,  2)( 33, 12)(  3,   1) | 0.539753854 0.515231815 0.564084934 0.012472395 
Par#  5948# S(  2,  2)( 33, 12)(  3,   1) | 1.000000000 1.000000000 1.000000000 0.000000000 
Par#  5949# S(  1,  1)( 34, 12)(  3,   1) | 0.398832395 0.355504846 0.443804279 0.022581459 
Par#  5950# S(  1,  2)( 34, 12)(  3,   1) | 0.601167605 0.556195721 0.644495154 0.022581459 
Par#  5951# S(  2,  2)( 34, 12)(  3,   1) | 1.000000000 1.000000000 1.000000000 0.000000000 
Par#  5952# S(  1,  1)( 35, 12)(  3,   1) | 0.457754101 0.433704929 0.482001772 0.012330146 
Par#  5953# S(  1,  2)( 35, 12)(  3,   1) | 0.542245899 0.517998228 0.566295071 0.012330146 
Par#  5954# S(  2,  2)( 35, 12)(  3,   1) | 1.000000000 1.000000000 1.000000000 0.000000000 
Par#  5955# S(  1,  1)( 36, 12)(  3,   1) | 0.464129757 0.439126619 0.489314530 0.012813748 
Par#  5956# S(  1,  2)( 36, 12)(  3,   1) | 0.535870243 0.510685470 0.560873381 0.012813748 
Par#  5957# S(  2,  2)( 36, 12)(  3,   1) | 1.000000000 1.000000000 1.000000000 0.000000000 
Par#  5958# S(  1,  1)( 37, 12)(  3,   1) | 0.446892349 0.422643980 0.471396042 0.012446502 
Par#  5959# S(  1,  2)( 37, 12)(  3,   1) | 0.553107651 0.528603958 0.577356020 0.012446502 
Par#  5960# S(  2,  2)( 37, 12)(  3,   1) | 1.000000000 1.000000000 1.000000000 0.000000000 
Par#  5961# S(  1,  1)( 13, 13)(  3,   1) | 0.471974841 0.444834819 0.499281543 0.013903176 
Par#  5962# S(  1,  2)( 13, 13)(  3,   1) | 0.528025159 0.500718457 0.555165181 0.013903176 
Par#  5963# S(  2,  2)( 13, 13)(  3,   1) | 1.000000000 1.000000000 1.000000000 0.000000000 
Par#  5964# S(  1,  1)( 14, 13)(  3,   1) | 0.472758074 0.445354049 0.500327241 0.014037884 
Par#  5965# S(  1,  2)( 14, 13)(  3,   1) | 0.527241926 0.499672759 0.554645951 0.014037884 
Par#  5966# S(  2,  2)( 14, 13)(  3,   1) | 1.000000000 1.000000000 1.000000000 0.000000000 
Par#  5967# S(  1,  1)( 15, 13)(  3,   1) | 0.465278042 0.440024417 0.490710940 0.012941271 
Par#  5968# S(  1,  2)( 15, 13)(  3,   1) | 0.534721958 0.509289060 0.559975583 0.012941271 
Par#  5969# S(  2,  2)( 15, 13)(  3,   1) | 1.000000000 1.000000000 1.000000000 0.000000000 
Par#  5970# S(  1,  1)( 16, 13)(  3,   1) | 0.472481862 0.445171893 0.499957521 0.013989891 
Par#  5971# S(  1,  2)( 16, 13)(  3,   1) | 0.527518138 0.500042479 0.554828107 0.013989891 
Par#  5972# S(  2,  2)( 16, 13)(  3,   1) | 1.000000000 1.000000000 1.000000000 0.000000000 
Par#  5973# S(  1,  1)( 17, 13)(  3,   1) | 0.470824581 0.444056827 0.497761202 0.013713244 
Par#  5974# S(  1,  2)( 17, 13)(  3,   1) | 0.529175419 0.502238798 0.555943173 0.013713244 
Par#  5975# S(  2,  2)( 17, 13)(  3,   1) | 1.000000000 1.000000000 1.000000000 0.000000000 
Par#  5976# S(  1,  1)( 18, 13)(  3,   1) | 0.472352428 0.445086178 0.499784622 0.013967583 
Par#  5977# S(  1,  2)( 18, 13)(  3,   1) | 0.527647572 0.500215378 0.554913822 0.013967583 
Par#  5978# S(  2,  2)( 18, 13)(  3,   1) | 1.000000000 1.000000000 1.000000000 0.000000000 
Par#  5979# S(  1,  1)( 19, 13)(  3,   1) | 0.469615299 0.443218349 0.496183356 0.013524090 
Par#  5980# S(  1,  2)( 19, 13)(  3,   1) | 0.530384701 0.503816644 0.556781651 0.013524090 
Par#  5981# S(  2,  2)( 19, 13)(  3,   1) | 1.000000000 1.000000000 1.000000000 0.000000000 
Par#  5982# S(  1,  1)( 20, 13)(  3,   1) | 0.466353054 0.440844515 0.492038759 0.013071131 
Par#  5983# S(  1,  2)( 20, 13)(  3,   1) | 0.533646946 0.507961241 0.559155485 0.013071131 
Par#  5984# S(  2,  2)( 20, 13)(  3,   1) | 1.000000000 1.000000000 1.000000000 0.000000000 
Par#  5985# S(  1,  1)( 21, 13)(  3,   1) | 0.469993047 0.443482583 0.496673922 0.013581991 
Par#  5986# S(  1,  2)( 21, 13)(  3,   1) | 0.530006953 0.503326078 0.556517417 0.013581991 
Par#  5987# S(  2,  2)( 21, 13)(  3,   1) | 1.000000000 1.000000000 1.000000000 0.000000000 
Par#  5988# S(  1,  1)( 22, 13)(  3,   1) | 0.453192211 0.429343097 0.477258147 0.012232510 
Par#  5989# S(  1,  2)( 22, 13)(  3,   1) | 0.546807789 0.522741853 0.570656903 0.012232510 
Par#  5990# S(  2,  2)( 22, 13)(  3,   1) | 1.000000000 1.000000000 1.000000000 0.000000000 
Par#  5991# S(  1,  1)( 23, 13)(  3,   1) | 0.448449329 0.424371091 0.472771683 0.012356639 
Par#  5992# S(  1,  2)( 23, 13)(  3,   1) | 0.551550671 0.527228317 0.575628909 0.012356639 
Par#  5993# S(  2,  2)( 23, 13)(  3,   1) | 1.000000000 1.000000000 1.000000000 0.000000000 
Par#  5994# S(  1,  1)( 24, 13)(  3,   1) | 0.434720787 0.407712556 0.462122206 0.013893488 
Par#  5995# S(  1,  2)( 24, 13)(  3,   1) | 0.565279213 0.537877794 0.592287444 0.013893488 
Par#  5996# S(  2,  2)( 24, 13)(  3,   1) | 1.000000000 1.000000000 1.000000000 0.000000000 
Par#  5997# S(  1,  1)( 25, 13)(  3,   1) | 0.421461022 0.389314235 0.454287621 0.016597605 
Par#  5998# S(  1,  2)( 25, 13)(  3,   1) | 0.578538978 0.545712379 0.610685765 0.016597605 
Par#  5999# S(  2,  2)( 25, 13)(  3,   1) | 1.000000000 1.000000000 1.000000000 0.000000000 
Par#  6000# S(  1,  1)( 26, 13)(  3,   1) | 0.470759335 0.444012133 0.497675526 0.013702759 
Par#  6001# S(  1,  2)( 26, 13)(  3,   1) | 0.529240665 0.502324474 0.555987867 0.013702759 
Par#  6002# S(  2,  2)( 26, 13)(  3,   1) | 1.000000000 1.000000000 1.000000000 0.000000000 
Par#  6003# S(  1,  1)( 27, 13)(  3,   1) | 0.456666898 0.432702832 0.480833245 0.012287588 
Par#  6004# S(  1,  2)( 27, 13)(  3,   1) | 0.543333102 0.519166755 0.567297168 0.012287588 
Par#  6005# S(  2,  2)( 27, 13)(  3,   1) | 1.000000000 1.000000000 1.000000000 0.000000000 
Par#  6006# S(  1,  1)( 28, 13)(  3,   1) | 0.462270127 0.437623255 0.487102797 0.012632588 
Par#  6007# S(  1,  2)( 28, 13)(  3,   1) | 0.537729873 0.512897203 0.562376745 0.012632588 
Par#  6008# S(  2,  2)( 28, 13)(  3,   1) | 1.000000000 1.000000000 1.000000000 0.000000000 
Par#  6009# S(  1,  1)( 29, 13)(  3,   1) | 0.461746454 0.437188593 0.486491377 0.012587386 
Par#  6010# S(  1,  2)( 29, 13)(  3,   1) | 0.538253546 0.513508623 0.562811407 0.012587386 
Par#  6011# S(  2,  2)( 29, 13)(  3,   1) | 1.000000000 1.000000000 1.000000000 0.000000000 
Par#  6012# S(  1,  1)( 30, 13)(  3,   1) | 0.422816256 0.391264943 0.455010078 0.016283029 
Par#  6013# S(  1,  2)( 30, 13)(  3,   1) | 0.577183744 0.544989922 0.608735057 0.016283029 
Par#  6014# S(  2,  2)( 30, 13)(  3,   1) | 1.000000000 1.000000000 1.000000000 0.000000000 
Par#  6015# S(  1,  1)( 31, 13)(  3,   1) | 0.465608243 0.440278392 0.491116710 0.012980095 
Par#  6016# S(  1,  2)( 31, 13)(  3,   1) | 0.534391757 0.508883290 0.559721608 0.012980095 
Par#  6017# S(  2,  2)( 31, 13)(  3,   1) | 1.000000000 1.000000000 1.000000000 0.000000000 
Par#  6018# S(  1,  1)( 32, 13)(  3,   1) | 0.447481584 0.423302982 0.471911124 0.012409705 
Par#  6019# S(  1,  2)( 32, 13)(  3,   1) | 0.552518416 0.528088876 0.576697018 0.012409705 
Par#  6020# S(  2,  2)( 32, 13)(  3,   1) | 1.000000000 1.000000000 1.000000000 0.000000000 
Par#  6021# S(  1,  1)( 33, 13)(  3,   1) | 0.460246146 0.435915066 0.484768185 0.012472395 
Par#  6022# S(  1,  2)( 33, 13)(  3,   1) | 0.539753854 0.515231815 0.564084934 0.012472395 
Par#  6023# S(  2,  2)( 33, 13)(  3,   1) | 1.000000000 1.000000000 1.000000000 0.000000000 
Par#  6024# S(  1,  1)( 34, 13)(  3,   1) | 0.398832395 0.355504846 0.443804279 0.022581459 
Par#  6025# S(  1,  2)( 34, 13)(  3,   1) | 0.601167605 0.556195721 0.644495154 0.022581459 
Par#  6026# S(  2,  2)( 34, 13)(  3,   1) | 1.000000000 1.000000000 1.000000000 0.000000000 
Par#  6027# S(  1,  1)( 35, 13)(  3,   1) | 0.457754101 0.433704929 0.482001772 0.012330146 
Par#  6028# S(  1,  2)( 35, 13)(  3,   1) | 0.542245899 0.517998228 0.566295071 0.012330146 
Par#  6029# S(  2,  2)( 35, 13)(  3,   1) | 1.000000000 1.000000000 1.000000000 0.000000000 
Par#  6030# S(  1,  1)( 36, 13)(  3,   1) | 0.464129757 0.439126619 0.489314530 0.012813748 
Par#  6031# S(  1,  2)( 36, 13)(  3,   1) | 0.535870243 0.510685470 0.560873381 0.012813748 
Par#  6032# S(  2,  2)( 36, 13)(  3,   1) | 1.000000000 1.000000000 1.000000000 0.000000000 
Par#  6033# S(  1,  1)( 37, 13)(  3,   1) | 0.446892349 0.422643980 0.471396042 0.012446502 
Par#  6034# S(  1,  2)( 37, 13)(  3,   1) | 0.553107651 0.528603958 0.577356020 0.012446502 
Par#  6035# S(  2,  2)( 37, 13)(  3,   1) | 1.000000000 1.000000000 1.000000000 0.000000000 
Par#  6036# S(  1,  1)( 14, 14)(  3,   1) | 0.472758074 0.445354049 0.500327241 0.014037884 
Par#  6037# S(  1,  2)( 14, 14)(  3,   1) | 0.527241926 0.499672759 0.554645951 0.014037884 
Par#  6038# S(  2,  2)( 14, 14)(  3,   1) | 1.000000000 1.000000000 1.000000000 0.000000000 
Par#  6039# S(  1,  1)( 15, 14)(  3,   1) | 0.465278042 0.440024417 0.490710940 0.012941271 
Par#  6040# S(  1,  2)( 15, 14)(  3,   1) | 0.534721958 0.509289060 0.559975583 0.012941271 
Par#  6041# S(  2,  2)( 15, 14)(  3,   1) | 1.000000000 1.000000000 1.000000000 0.000000000 
Par#  6042# S(  1,  1)( 16, 14)(  3,   1) | 0.472481862 0.445171893 0.499957521 0.013989891 
Par#  6043# S(  1,  2)( 16, 14)(  3,   1) | 0.527518138 0.500042479 0.554828107 0.013989891 
Par#  6044# S(  2,  2)( 16, 14)(  3,   1) | 1.000000000 1.000000000 1.000000000 0.000000000 
Par#  6045# S(  1,  1)( 17, 14)(  3,   1) | 0.470824581 0.444056827 0.497761202 0.013713244 
Par#  6046# S(  1,  2)( 17, 14)(  3,   1) | 0.529175419 0.502238798 0.555943173 0.013713244 
Par#  6047# S(  2,  2)( 17, 14)(  3,   1) | 1.000000000 1.000000000 1.000000000 0.000000000 
Par#  6048# S(  1,  1)( 18, 14)(  3,   1) | 0.472352428 0.445086178 0.499784622 0.013967583 
Par#  6049# S(  1,  2)( 18, 14)(  3,   1) | 0.527647572 0.500215378 0.554913822 0.013967583 
Par#  6050# S(  2,  2)( 18, 14)(  3,   1) | 1.000000000 1.000000000 1.000000000 0.000000000 
Par#  6051# S(  1,  1)( 19, 14)(  3,   1) | 0.469615299 0.443218349 0.496183356 0.013524090 
Par#  6052# S(  1,  2)( 19, 14)(  3,   1) | 0.530384701 0.503816644 0.556781651 0.013524090 
Par#  6053# S(  2,  2)( 19, 14)(  3,   1) | 1.000000000 1.000000000 1.000000000 0.000000000 
Par#  6054# S(  1,  1)( 20, 14)(  3,   1) | 0.466353054 0.440844515 0.492038759 0.013071131 
Par#  6055# S(  1,  2)( 20, 14)(  3,   1) | 0.533646946 0.507961241 0.559155485 0.013071131 
Par#  6056# S(  2,  2)( 20, 14)(  3,   1) | 1.000000000 1.000000000 1.000000000 0.000000000 
Par#  6057# S(  1,  1)( 21, 14)(  3,   1) | 0.469993047 0.443482583 0.496673922 0.013581991 
Par#  6058# S(  1,  2)( 21, 14)(  3,   1) | 0.530006953 0.503326078 0.556517417 0.013581991 
Par#  6059# S(  2,  2)( 21, 14)(  3,   1) | 1.000000000 1.000000000 1.000000000 0.000000000 
Par#  6060# S(  1,  1)( 22, 14)(  3,   1) | 0.453192211 0.429343097 0.477258147 0.012232510 
Par#  6061# S(  1,  2)( 22, 14)(  3,   1) | 0.546807789 0.522741853 0.570656903 0.012232510 
Par#  6062# S(  2,  2)( 22, 14)(  3,   1) | 1.000000000 1.000000000 1.000000000 0.000000000 
Par#  6063# S(  1,  1)( 23, 14)(  3,   1) | 0.448449329 0.424371091 0.472771683 0.012356639 
Par#  6064# S(  1,  2)( 23, 14)(  3,   1) | 0.551550671 0.527228317 0.575628909 0.012356639 
Par#  6065# S(  2,  2)( 23, 14)(  3,   1) | 1.000000000 1.000000000 1.000000000 0.000000000 
Par#  6066# S(  1,  1)( 24, 14)(  3,   1) | 0.434720787 0.407712556 0.462122206 0.013893488 
Par#  6067# S(  1,  2)( 24, 14)(  3,   1) | 0.565279213 0.537877794 0.592287444 0.013893488 
Par#  6068# S(  2,  2)( 24, 14)(  3,   1) | 1.000000000 1.000000000 1.000000000 0.000000000 
Par#  6069# S(  1,  1)( 25, 14)(  3,   1) | 0.421461022 0.389314235 0.454287621 0.016597605 
Par#  6070# S(  1,  2)( 25, 14)(  3,   1) | 0.578538978 0.545712379 0.610685765 0.016597605 
Par#  6071# S(  2,  2)( 25, 14)(  3,   1) | 1.000000000 1.000000000 1.000000000 0.000000000 
Par#  6072# S(  1,  1)( 26, 14)(  3,   1) | 0.470759335 0.444012133 0.497675526 0.013702759 
Par#  6073# S(  1,  2)( 26, 14)(  3,   1) | 0.529240665 0.502324474 0.555987867 0.013702759 
Par#  6074# S(  2,  2)( 26, 14)(  3,   1) | 1.000000000 1.000000000 1.000000000 0.000000000 
Par#  6075# S(  1,  1)( 27, 14)(  3,   1) | 0.456666898 0.432702832 0.480833245 0.012287588 
Par#  6076# S(  1,  2)( 27, 14)(  3,   1) | 0.543333102 0.519166755 0.567297168 0.012287588 
Par#  6077# S(  2,  2)( 27, 14)(  3,   1) | 1.000000000 1.000000000 1.000000000 0.000000000 
Par#  6078# S(  1,  1)( 28, 14)(  3,   1) | 0.462270127 0.437623255 0.487102797 0.012632588 
Par#  6079# S(  1,  2)( 28, 14)(  3,   1) | 0.537729873 0.512897203 0.562376745 0.012632588 
Par#  6080# S(  2,  2)( 28, 14)(  3,   1) | 1.000000000 1.000000000 1.000000000 0.000000000 
Par#  6081# S(  1,  1)( 29, 14)(  3,   1) | 0.461746454 0.437188593 0.486491377 0.012587386 
Par#  6082# S(  1,  2)( 29, 14)(  3,   1) | 0.538253546 0.513508623 0.562811407 0.012587386 
Par#  6083# S(  2,  2)( 29, 14)(  3,   1) | 1.000000000 1.000000000 1.000000000 0.000000000 
Par#  6084# S(  1,  1)( 30, 14)(  3,   1) | 0.422816256 0.391264943 0.455010078 0.016283029 
Par#  6085# S(  1,  2)( 30, 14)(  3,   1) | 0.577183744 0.544989922 0.608735057 0.016283029 
Par#  6086# S(  2,  2)( 30, 14)(  3,   1) | 1.000000000 1.000000000 1.000000000 0.000000000 
Par#  6087# S(  1,  1)( 31, 14)(  3,   1) | 0.465608243 0.440278392 0.491116710 0.012980095 
Par#  6088# S(  1,  2)( 31, 14)(  3,   1) | 0.534391757 0.508883290 0.559721608 0.012980095 
Par#  6089# S(  2,  2)( 31, 14)(  3,   1) | 1.000000000 1.000000000 1.000000000 0.000000000 
Par#  6090# S(  1,  1)( 32, 14)(  3,   1) | 0.447481584 0.423302982 0.471911124 0.012409705 
Par#  6091# S(  1,  2)( 32, 14)(  3,   1) | 0.552518416 0.528088876 0.576697018 0.012409705 
Par#  6092# S(  2,  2)( 32, 14)(  3,   1) | 1.000000000 1.000000000 1.000000000 0.000000000 
Par#  6093# S(  1,  1)( 33, 14)(  3,   1) | 0.460246146 0.435915066 0.484768185 0.012472395 
Par#  6094# S(  1,  2)( 33, 14)(  3,   1) | 0.539753854 0.515231815 0.564084934 0.012472395 
Par#  6095# S(  2,  2)( 33, 14)(  3,   1) | 1.000000000 1.000000000 1.000000000 0.000000000 
Par#  6096# S(  1,  1)( 34, 14)(  3,   1) | 0.398832395 0.355504846 0.443804279 0.022581459 
Par#  6097# S(  1,  2)( 34, 14)(  3,   1) | 0.601167605 0.556195721 0.644495154 0.022581459 
Par#  6098# S(  2,  2)( 34, 14)(  3,   1) | 1.000000000 1.000000000 1.000000000 0.000000000 
Par#  6099# S(  1,  1)( 35, 14)(  3,   1) | 0.457754101 0.433704929 0.482001772 0.012330146 
Par#  6100# S(  1,  2)( 35, 14)(  3,   1) | 0.542245899 0.517998228 0.566295071 0.012330146 
Par#  6101# S(  2,  2)( 35, 14)(  3,   1) | 1.000000000 1.000000000 1.000000000 0.000000000 
Par#  6102# S(  1,  1)( 36, 14)(  3,   1) | 0.464129757 0.439126619 0.489314530 0.012813748 
Par#  6103# S(  1,  2)( 36, 14)(  3,   1) | 0.535870243 0.510685470 0.560873381 0.012813748 
Par#  6104# S(  2,  2)( 36, 14)(  3,   1) | 1.000000000 1.000000000 1.000000000 0.000000000 
Par#  6105# S(  1,  1)( 37, 14)(  3,   1) | 0.446892349 0.422643980 0.471396042 0.012446502 
Par#  6106# S(  1,  2)( 37, 14)(  3,   1) | 0.553107651 0.528603958 0.577356020 0.012446502 
Par#  6107# S(  2,  2)( 37, 14)(  3,   1) | 1.000000000 1.000000000 1.000000000 0.000000000 
Par#  6108# S(  1,  1)( 15, 15)(  3,   1) | 0.465278042 0.440024417 0.490710940 0.012941271 
Par#  6109# S(  1,  2)( 15, 15)(  3,   1) | 0.534721958 0.509289060 0.559975583 0.012941271 
Par#  6110# S(  2,  2)( 15, 15)(  3,   1) | 1.000000000 1.000000000 1.000000000 0.000000000 
Par#  6111# S(  1,  1)( 16, 15)(  3,   1) | 0.472481862 0.445171893 0.499957521 0.013989891 
Par#  6112# S(  1,  2)( 16, 15)(  3,   1) | 0.527518138 0.500042479 0.554828107 0.013989891 
Par#  6113# S(  2,  2)( 16, 15)(  3,   1) | 1.000000000 1.000000000 1.000000000 0.000000000 
Par#  6114# S(  1,  1)( 17, 15)(  3,   1) | 0.470824581 0.444056827 0.497761202 0.013713244 
Par#  6115# S(  1,  2)( 17, 15)(  3,   1) | 0.529175419 0.502238798 0.555943173 0.013713244 
Par#  6116# S(  2,  2)( 17, 15)(  3,   1) | 1.000000000 1.000000000 1.000000000 0.000000000 
Par#  6117# S(  1,  1)( 18, 15)(  3,   1) | 0.472352428 0.445086178 0.499784622 0.013967583 
Par#  6118# S(  1,  2)( 18, 15)(  3,   1) | 0.527647572 0.500215378 0.554913822 0.013967583 
Par#  6119# S(  2,  2)( 18, 15)(  3,   1) | 1.000000000 1.000000000 1.000000000 0.000000000 
Par#  6120# S(  1,  1)( 19, 15)(  3,   1) | 0.469615299 0.443218349 0.496183356 0.013524090 
Par#  6121# S(  1,  2)( 19, 15)(  3,   1) | 0.530384701 0.503816644 0.556781651 0.013524090 
Par#  6122# S(  2,  2)( 19, 15)(  3,   1) | 1.000000000 1.000000000 1.000000000 0.000000000 
Par#  6123# S(  1,  1)( 20, 15)(  3,   1) | 0.466353054 0.440844515 0.492038759 0.013071131 
Par#  6124# S(  1,  2)( 20, 15)(  3,   1) | 0.533646946 0.507961241 0.559155485 0.013071131 
Par#  6125# S(  2,  2)( 20, 15)(  3,   1) | 1.000000000 1.000000000 1.000000000 0.000000000 
Par#  6126# S(  1,  1)( 21, 15)(  3,   1) | 0.469993047 0.443482583 0.496673922 0.013581991 
Par#  6127# S(  1,  2)( 21, 15)(  3,   1) | 0.530006953 0.503326078 0.556517417 0.013581991 
Par#  6128# S(  2,  2)( 21, 15)(  3,   1) | 1.000000000 1.000000000 1.000000000 0.000000000 
Par#  6129# S(  1,  1)( 22, 15)(  3,   1) | 0.453192211 0.429343097 0.477258147 0.012232510 
Par#  6130# S(  1,  2)( 22, 15)(  3,   1) | 0.546807789 0.522741853 0.570656903 0.012232510 
Par#  6131# S(  2,  2)( 22, 15)(  3,   1) | 1.000000000 1.000000000 1.000000000 0.000000000 
Par#  6132# S(  1,  1)( 23, 15)(  3,   1) | 0.448449329 0.424371091 0.472771683 0.012356639 
Par#  6133# S(  1,  2)( 23, 15)(  3,   1) | 0.551550671 0.527228317 0.575628909 0.012356639 
Par#  6134# S(  2,  2)( 23, 15)(  3,   1) | 1.000000000 1.000000000 1.000000000 0.000000000 
Par#  6135# S(  1,  1)( 24, 15)(  3,   1) | 0.434720787 0.407712556 0.462122206 0.013893488 
Par#  6136# S(  1,  2)( 24, 15)(  3,   1) | 0.565279213 0.537877794 0.592287444 0.013893488 
Par#  6137# S(  2,  2)( 24, 15)(  3,   1) | 1.000000000 1.000000000 1.000000000 0.000000000 
Par#  6138# S(  1,  1)( 25, 15)(  3,   1) | 0.421461022 0.389314235 0.454287621 0.016597605 
Par#  6139# S(  1,  2)( 25, 15)(  3,   1) | 0.578538978 0.545712379 0.610685765 0.016597605 
Par#  6140# S(  2,  2)( 25, 15)(  3,   1) | 1.000000000 1.000000000 1.000000000 0.000000000 
Par#  6141# S(  1,  1)( 26, 15)(  3,   1) | 0.470759335 0.444012133 0.497675526 0.013702759 
Par#  6142# S(  1,  2)( 26, 15)(  3,   1) | 0.529240665 0.502324474 0.555987867 0.013702759 
Par#  6143# S(  2,  2)( 26, 15)(  3,   1) | 1.000000000 1.000000000 1.000000000 0.000000000 
Par#  6144# S(  1,  1)( 27, 15)(  3,   1) | 0.456666898 0.432702832 0.480833245 0.012287588 
Par#  6145# S(  1,  2)( 27, 15)(  3,   1) | 0.543333102 0.519166755 0.567297168 0.012287588 
Par#  6146# S(  2,  2)( 27, 15)(  3,   1) | 1.000000000 1.000000000 1.000000000 0.000000000 
Par#  6147# S(  1,  1)( 28, 15)(  3,   1) | 0.462270127 0.437623255 0.487102797 0.012632588 
Par#  6148# S(  1,  2)( 28, 15)(  3,   1) | 0.537729873 0.512897203 0.562376745 0.012632588 
Par#  6149# S(  2,  2)( 28, 15)(  3,   1) | 1.000000000 1.000000000 1.000000000 0.000000000 
Par#  6150# S(  1,  1)( 29, 15)(  3,   1) | 0.461746454 0.437188593 0.486491377 0.012587386 
Par#  6151# S(  1,  2)( 29, 15)(  3,   1) | 0.538253546 0.513508623 0.562811407 0.012587386 
Par#  6152# S(  2,  2)( 29, 15)(  3,   1) | 1.000000000 1.000000000 1.000000000 0.000000000 
Par#  6153# S(  1,  1)( 30, 15)(  3,   1) | 0.422816256 0.391264943 0.455010078 0.016283029 
Par#  6154# S(  1,  2)( 30, 15)(  3,   1) | 0.577183744 0.544989922 0.608735057 0.016283029 
Par#  6155# S(  2,  2)( 30, 15)(  3,   1) | 1.000000000 1.000000000 1.000000000 0.000000000 
Par#  6156# S(  1,  1)( 31, 15)(  3,   1) | 0.465608243 0.440278392 0.491116710 0.012980095 
Par#  6157# S(  1,  2)( 31, 15)(  3,   1) | 0.534391757 0.508883290 0.559721608 0.012980095 
Par#  6158# S(  2,  2)( 31, 15)(  3,   1) | 1.000000000 1.000000000 1.000000000 0.000000000 
Par#  6159# S(  1,  1)( 32, 15)(  3,   1) | 0.447481584 0.423302982 0.471911124 0.012409705 
Par#  6160# S(  1,  2)( 32, 15)(  3,   1) | 0.552518416 0.528088876 0.576697018 0.012409705 
Par#  6161# S(  2,  2)( 32, 15)(  3,   1) | 1.000000000 1.000000000 1.000000000 0.000000000 
Par#  6162# S(  1,  1)( 33, 15)(  3,   1) | 0.460246146 0.435915066 0.484768185 0.012472395 
Par#  6163# S(  1,  2)( 33, 15)(  3,   1) | 0.539753854 0.515231815 0.564084934 0.012472395 
Par#  6164# S(  2,  2)( 33, 15)(  3,   1) | 1.000000000 1.000000000 1.000000000 0.000000000 
Par#  6165# S(  1,  1)( 34, 15)(  3,   1) | 0.398832395 0.355504846 0.443804279 0.022581459 
Par#  6166# S(  1,  2)( 34, 15)(  3,   1) | 0.601167605 0.556195721 0.644495154 0.022581459 
Par#  6167# S(  2,  2)( 34, 15)(  3,   1) | 1.000000000 1.000000000 1.000000000 0.000000000 
Par#  6168# S(  1,  1)( 35, 15)(  3,   1) | 0.457754101 0.433704929 0.482001772 0.012330146 
Par#  6169# S(  1,  2)( 35, 15)(  3,   1) | 0.542245899 0.517998228 0.566295071 0.012330146 
Par#  6170# S(  2,  2)( 35, 15)(  3,   1) | 1.000000000 1.000000000 1.000000000 0.000000000 
Par#  6171# S(  1,  1)( 36, 15)(  3,   1) | 0.464129757 0.439126619 0.489314530 0.012813748 
Par#  6172# S(  1,  2)( 36, 15)(  3,   1) | 0.535870243 0.510685470 0.560873381 0.012813748 
Par#  6173# S(  2,  2)( 36, 15)(  3,   1) | 1.000000000 1.000000000 1.000000000 0.000000000 
Par#  6174# S(  1,  1)( 37, 15)(  3,   1) | 0.446892349 0.422643980 0.471396042 0.012446502 
Par#  6175# S(  1,  2)( 37, 15)(  3,   1) | 0.553107651 0.528603958 0.577356020 0.012446502 
Par#  6176# S(  2,  2)( 37, 15)(  3,   1) | 1.000000000 1.000000000 1.000000000 0.000000000 
Par#  6177# S(  1,  1)( 16, 16)(  3,   1) | 0.472481862 0.445171893 0.499957521 0.013989891 
Par#  6178# S(  1,  2)( 16, 16)(  3,   1) | 0.527518138 0.500042479 0.554828107 0.013989891 
Par#  6179# S(  2,  2)( 16, 16)(  3,   1) | 1.000000000 1.000000000 1.000000000 0.000000000 
Par#  6180# S(  1,  1)( 17, 16)(  3,   1) | 0.470824581 0.444056827 0.497761202 0.013713244 
Par#  6181# S(  1,  2)( 17, 16)(  3,   1) | 0.529175419 0.502238798 0.555943173 0.013713244 
Par#  6182# S(  2,  2)( 17, 16)(  3,   1) | 1.000000000 1.000000000 1.000000000 0.000000000 
Par#  6183# S(  1,  1)( 18, 16)(  3,   1) | 0.472352428 0.445086178 0.499784622 0.013967583 
Par#  6184# S(  1,  2)( 18, 16)(  3,   1) | 0.527647572 0.500215378 0.554913822 0.013967583 
Par#  6185# S(  2,  2)( 18, 16)(  3,   1) | 1.000000000 1.000000000 1.000000000 0.000000000 
Par#  6186# S(  1,  1)( 19, 16)(  3,   1) | 0.469615299 0.443218349 0.496183356 0.013524090 
Par#  6187# S(  1,  2)( 19, 16)(  3,   1) | 0.530384701 0.503816644 0.556781651 0.013524090 
Par#  6188# S(  2,  2)( 19, 16)(  3,   1) | 1.000000000 1.000000000 1.000000000 0.000000000 
Par#  6189# S(  1,  1)( 20, 16)(  3,   1) | 0.466353054 0.440844515 0.492038759 0.013071131 
Par#  6190# S(  1,  2)( 20, 16)(  3,   1) | 0.533646946 0.507961241 0.559155485 0.013071131 
Par#  6191# S(  2,  2)( 20, 16)(  3,   1) | 1.000000000 1.000000000 1.000000000 0.000000000 
Par#  6192# S(  1,  1)( 21, 16)(  3,   1) | 0.469993047 0.443482583 0.496673922 0.013581991 
Par#  6193# S(  1,  2)( 21, 16)(  3,   1) | 0.530006953 0.503326078 0.556517417 0.013581991 
Par#  6194# S(  2,  2)( 21, 16)(  3,   1) | 1.000000000 1.000000000 1.000000000 0.000000000 
Par#  6195# S(  1,  1)( 22, 16)(  3,   1) | 0.453192211 0.429343097 0.477258147 0.012232510 
Par#  6196# S(  1,  2)( 22, 16)(  3,   1) | 0.546807789 0.522741853 0.570656903 0.012232510 
Par#  6197# S(  2,  2)( 22, 16)(  3,   1) | 1.000000000 1.000000000 1.000000000 0.000000000 
Par#  6198# S(  1,  1)( 23, 16)(  3,   1) | 0.448449329 0.424371091 0.472771683 0.012356639 
Par#  6199# S(  1,  2)( 23, 16)(  3,   1) | 0.551550671 0.527228317 0.575628909 0.012356639 
Par#  6200# S(  2,  2)( 23, 16)(  3,   1) | 1.000000000 1.000000000 1.000000000 0.000000000 
Par#  6201# S(  1,  1)( 24, 16)(  3,   1) | 0.434720787 0.407712556 0.462122206 0.013893488 
Par#  6202# S(  1,  2)( 24, 16)(  3,   1) | 0.565279213 0.537877794 0.592287444 0.013893488 
Par#  6203# S(  2,  2)( 24, 16)(  3,   1) | 1.000000000 1.000000000 1.000000000 0.000000000 
Par#  6204# S(  1,  1)( 25, 16)(  3,   1) | 0.421461022 0.389314235 0.454287621 0.016597605 
Par#  6205# S(  1,  2)( 25, 16)(  3,   1) | 0.578538978 0.545712379 0.610685765 0.016597605 
Par#  6206# S(  2,  2)( 25, 16)(  3,   1) | 1.000000000 1.000000000 1.000000000 0.000000000 
Par#  6207# S(  1,  1)( 26, 16)(  3,   1) | 0.470759335 0.444012133 0.497675526 0.013702759 
Par#  6208# S(  1,  2)( 26, 16)(  3,   1) | 0.529240665 0.502324474 0.555987867 0.013702759 
Par#  6209# S(  2,  2)( 26, 16)(  3,   1) | 1.000000000 1.000000000 1.000000000 0.000000000 
Par#  6210# S(  1,  1)( 27, 16)(  3,   1) | 0.456666898 0.432702832 0.480833245 0.012287588 
Par#  6211# S(  1,  2)( 27, 16)(  3,   1) | 0.543333102 0.519166755 0.567297168 0.012287588 
Par#  6212# S(  2,  2)( 27, 16)(  3,   1) | 1.000000000 1.000000000 1.000000000 0.000000000 
Par#  6213# S(  1,  1)( 28, 16)(  3,   1) | 0.462270127 0.437623255 0.487102797 0.012632588 
Par#  6214# S(  1,  2)( 28, 16)(  3,   1) | 0.537729873 0.512897203 0.562376745 0.012632588 
Par#  6215# S(  2,  2)( 28, 16)(  3,   1) | 1.000000000 1.000000000 1.000000000 0.000000000 
Par#  6216# S(  1,  1)( 29, 16)(  3,   1) | 0.461746454 0.437188593 0.486491377 0.012587386 
Par#  6217# S(  1,  2)( 29, 16)(  3,   1) | 0.538253546 0.513508623 0.562811407 0.012587386 
Par#  6218# S(  2,  2)( 29, 16)(  3,   1) | 1.000000000 1.000000000 1.000000000 0.000000000 
Par#  6219# S(  1,  1)( 30, 16)(  3,   1) | 0.422816256 0.391264943 0.455010078 0.016283029 
Par#  6220# S(  1,  2)( 30, 16)(  3,   1) | 0.577183744 0.544989922 0.608735057 0.016283029 
Par#  6221# S(  2,  2)( 30, 16)(  3,   1) | 1.000000000 1.000000000 1.000000000 0.000000000 
Par#  6222# S(  1,  1)( 31, 16)(  3,   1) | 0.465608243 0.440278392 0.491116710 0.012980095 
Par#  6223# S(  1,  2)( 31, 16)(  3,   1) | 0.534391757 0.508883290 0.559721608 0.012980095 
Par#  6224# S(  2,  2)( 31, 16)(  3,   1) | 1.000000000 1.000000000 1.000000000 0.000000000 
Par#  6225# S(  1,  1)( 32, 16)(  3,   1) | 0.447481584 0.423302982 0.471911124 0.012409705 
Par#  6226# S(  1,  2)( 32, 16)(  3,   1) | 0.552518416 0.528088876 0.576697018 0.012409705 
Par#  6227# S(  2,  2)( 32, 16)(  3,   1) | 1.000000000 1.000000000 1.000000000 0.000000000 
Par#  6228# S(  1,  1)( 33, 16)(  3,   1) | 0.460246146 0.435915066 0.484768185 0.012472395 
Par#  6229# S(  1,  2)( 33, 16)(  3,   1) | 0.539753854 0.515231815 0.564084934 0.012472395 
Par#  6230# S(  2,  2)( 33, 16)(  3,   1) | 1.000000000 1.000000000 1.000000000 0.000000000 
Par#  6231# S(  1,  1)( 34, 16)(  3,   1) | 0.398832395 0.355504846 0.443804279 0.022581459 
Par#  6232# S(  1,  2)( 34, 16)(  3,   1) | 0.601167605 0.556195721 0.644495154 0.022581459 
Par#  6233# S(  2,  2)( 34, 16)(  3,   1) | 1.000000000 1.000000000 1.000000000 0.000000000 
Par#  6234# S(  1,  1)( 35, 16)(  3,   1) | 0.457754101 0.433704929 0.482001772 0.012330146 
Par#  6235# S(  1,  2)( 35, 16)(  3,   1) | 0.542245899 0.517998228 0.566295071 0.012330146 
Par#  6236# S(  2,  2)( 35, 16)(  3,   1) | 1.000000000 1.000000000 1.000000000 0.000000000 
Par#  6237# S(  1,  1)( 36, 16)(  3,   1) | 0.464129757 0.439126619 0.489314530 0.012813748 
Par#  6238# S(  1,  2)( 36, 16)(  3,   1) | 0.535870243 0.510685470 0.560873381 0.012813748 
Par#  6239# S(  2,  2)( 36, 16)(  3,   1) | 1.000000000 1.000000000 1.000000000 0.000000000 
Par#  6240# S(  1,  1)( 37, 16)(  3,   1) | 0.446892349 0.422643980 0.471396042 0.012446502 
Par#  6241# S(  1,  2)( 37, 16)(  3,   1) | 0.553107651 0.528603958 0.577356020 0.012446502 
Par#  6242# S(  2,  2)( 37, 16)(  3,   1) | 1.000000000 1.000000000 1.000000000 0.000000000 
Par#  6243# S(  1,  1)( 17, 17)(  3,   1) | 0.470824581 0.444056827 0.497761202 0.013713244 
Par#  6244# S(  1,  2)( 17, 17)(  3,   1) | 0.529175419 0.502238798 0.555943173 0.013713244 
Par#  6245# S(  2,  2)( 17, 17)(  3,   1) | 1.000000000 1.000000000 1.000000000 0.000000000 
Par#  6246# S(  1,  1)( 18, 17)(  3,   1) | 0.472352428 0.445086178 0.499784622 0.013967583 
Par#  6247# S(  1,  2)( 18, 17)(  3,   1) | 0.527647572 0.500215378 0.554913822 0.013967583 
Par#  6248# S(  2,  2)( 18, 17)(  3,   1) | 1.000000000 1.000000000 1.000000000 0.000000000 
Par#  6249# S(  1,  1)( 19, 17)(  3,   1) | 0.469615299 0.443218349 0.496183356 0.013524090 
Par#  6250# S(  1,  2)( 19, 17)(  3,   1) | 0.530384701 0.503816644 0.556781651 0.013524090 
Par#  6251# S(  2,  2)( 19, 17)(  3,   1) | 1.000000000 1.000000000 1.000000000 0.000000000 
Par#  6252# S(  1,  1)( 20, 17)(  3,   1) | 0.466353054 0.440844515 0.492038759 0.013071131 
Par#  6253# S(  1,  2)( 20, 17)(  3,   1) | 0.533646946 0.507961241 0.559155485 0.013071131 
Par#  6254# S(  2,  2)( 20, 17)(  3,   1) | 1.000000000 1.000000000 1.000000000 0.000000000 
Par#  6255# S(  1,  1)( 21, 17)(  3,   1) | 0.469993047 0.443482583 0.496673922 0.013581991 
Par#  6256# S(  1,  2)( 21, 17)(  3,   1) | 0.530006953 0.503326078 0.556517417 0.013581991 
Par#  6257# S(  2,  2)( 21, 17)(  3,   1) | 1.000000000 1.000000000 1.000000000 0.000000000 
Par#  6258# S(  1,  1)( 22, 17)(  3,   1) | 0.453192211 0.429343097 0.477258147 0.012232510 
Par#  6259# S(  1,  2)( 22, 17)(  3,   1) | 0.546807789 0.522741853 0.570656903 0.012232510 
Par#  6260# S(  2,  2)( 22, 17)(  3,   1) | 1.000000000 1.000000000 1.000000000 0.000000000 
Par#  6261# S(  1,  1)( 23, 17)(  3,   1) | 0.448449329 0.424371091 0.472771683 0.012356639 
Par#  6262# S(  1,  2)( 23, 17)(  3,   1) | 0.551550671 0.527228317 0.575628909 0.012356639 
Par#  6263# S(  2,  2)( 23, 17)(  3,   1) | 1.000000000 1.000000000 1.000000000 0.000000000 
Par#  6264# S(  1,  1)( 24, 17)(  3,   1) | 0.434720787 0.407712556 0.462122206 0.013893488 
Par#  6265# S(  1,  2)( 24, 17)(  3,   1) | 0.565279213 0.537877794 0.592287444 0.013893488 
Par#  6266# S(  2,  2)( 24, 17)(  3,   1) | 1.000000000 1.000000000 1.000000000 0.000000000 
Par#  6267# S(  1,  1)( 25, 17)(  3,   1) | 0.421461022 0.389314235 0.454287621 0.016597605 
Par#  6268# S(  1,  2)( 25, 17)(  3,   1) | 0.578538978 0.545712379 0.610685765 0.016597605 
Par#  6269# S(  2,  2)( 25, 17)(  3,   1) | 1.000000000 1.000000000 1.000000000 0.000000000 
Par#  6270# S(  1,  1)( 26, 17)(  3,   1) | 0.470759335 0.444012133 0.497675526 0.013702759 
Par#  6271# S(  1,  2)( 26, 17)(  3,   1) | 0.529240665 0.502324474 0.555987867 0.013702759 
Par#  6272# S(  2,  2)( 26, 17)(  3,   1) | 1.000000000 1.000000000 1.000000000 0.000000000 
Par#  6273# S(  1,  1)( 27, 17)(  3,   1) | 0.456666898 0.432702832 0.480833245 0.012287588 
Par#  6274# S(  1,  2)( 27, 17)(  3,   1) | 0.543333102 0.519166755 0.567297168 0.012287588 
Par#  6275# S(  2,  2)( 27, 17)(  3,   1) | 1.000000000 1.000000000 1.000000000 0.000000000 
Par#  6276# S(  1,  1)( 28, 17)(  3,   1) | 0.462270127 0.437623255 0.487102797 0.012632588 
Par#  6277# S(  1,  2)( 28, 17)(  3,   1) | 0.537729873 0.512897203 0.562376745 0.012632588 
Par#  6278# S(  2,  2)( 28, 17)(  3,   1) | 1.000000000 1.000000000 1.000000000 0.000000000 
Par#  6279# S(  1,  1)( 29, 17)(  3,   1) | 0.461746454 0.437188593 0.486491377 0.012587386 
Par#  6280# S(  1,  2)( 29, 17)(  3,   1) | 0.538253546 0.513508623 0.562811407 0.012587386 
Par#  6281# S(  2,  2)( 29, 17)(  3,   1) | 1.000000000 1.000000000 1.000000000 0.000000000 
Par#  6282# S(  1,  1)( 30, 17)(  3,   1) | 0.422816256 0.391264943 0.455010078 0.016283029 
Par#  6283# S(  1,  2)( 30, 17)(  3,   1) | 0.577183744 0.544989922 0.608735057 0.016283029 
Par#  6284# S(  2,  2)( 30, 17)(  3,   1) | 1.000000000 1.000000000 1.000000000 0.000000000 
Par#  6285# S(  1,  1)( 31, 17)(  3,   1) | 0.465608243 0.440278392 0.491116710 0.012980095 
Par#  6286# S(  1,  2)( 31, 17)(  3,   1) | 0.534391757 0.508883290 0.559721608 0.012980095 
Par#  6287# S(  2,  2)( 31, 17)(  3,   1) | 1.000000000 1.000000000 1.000000000 0.000000000 
Par#  6288# S(  1,  1)( 32, 17)(  3,   1) | 0.447481584 0.423302982 0.471911124 0.012409705 
Par#  6289# S(  1,  2)( 32, 17)(  3,   1) | 0.552518416 0.528088876 0.576697018 0.012409705 
Par#  6290# S(  2,  2)( 32, 17)(  3,   1) | 1.000000000 1.000000000 1.000000000 0.000000000 
Par#  6291# S(  1,  1)( 33, 17)(  3,   1) | 0.460246146 0.435915066 0.484768185 0.012472395 
Par#  6292# S(  1,  2)( 33, 17)(  3,   1) | 0.539753854 0.515231815 0.564084934 0.012472395 
Par#  6293# S(  2,  2)( 33, 17)(  3,   1) | 1.000000000 1.000000000 1.000000000 0.000000000 
Par#  6294# S(  1,  1)( 34, 17)(  3,   1) | 0.398832395 0.355504846 0.443804279 0.022581459 
Par#  6295# S(  1,  2)( 34, 17)(  3,   1) | 0.601167605 0.556195721 0.644495154 0.022581459 
Par#  6296# S(  2,  2)( 34, 17)(  3,   1) | 1.000000000 1.000000000 1.000000000 0.000000000 
Par#  6297# S(  1,  1)( 35, 17)(  3,   1) | 0.457754101 0.433704929 0.482001772 0.012330146 
Par#  6298# S(  1,  2)( 35, 17)(  3,   1) | 0.542245899 0.517998228 0.566295071 0.012330146 
Par#  6299# S(  2,  2)( 35, 17)(  3,   1) | 1.000000000 1.000000000 1.000000000 0.000000000 
Par#  6300# S(  1,  1)( 36, 17)(  3,   1) | 0.464129757 0.439126619 0.489314530 0.012813748 
Par#  6301# S(  1,  2)( 36, 17)(  3,   1) | 0.535870243 0.510685470 0.560873381 0.012813748 
Par#  6302# S(  2,  2)( 36, 17)(  3,   1) | 1.000000000 1.000000000 1.000000000 0.000000000 
Par#  6303# S(  1,  1)( 37, 17)(  3,   1) | 0.446892349 0.422643980 0.471396042 0.012446502 
Par#  6304# S(  1,  2)( 37, 17)(  3,   1) | 0.553107651 0.528603958 0.577356020 0.012446502 
Par#  6305# S(  2,  2)( 37, 17)(  3,   1) | 1.000000000 1.000000000 1.000000000 0.000000000 
Par#  6306# S(  1,  1)( 18, 18)(  3,   1) | 0.472352428 0.445086178 0.499784622 0.013967583 
Par#  6307# S(  1,  2)( 18, 18)(  3,   1) | 0.527647572 0.500215378 0.554913822 0.013967583 
Par#  6308# S(  2,  2)( 18, 18)(  3,   1) | 1.000000000 1.000000000 1.000000000 0.000000000 
Par#  6309# S(  1,  1)( 19, 18)(  3,   1) | 0.469615299 0.443218349 0.496183356 0.013524090 
Par#  6310# S(  1,  2)( 19, 18)(  3,   1) | 0.530384701 0.503816644 0.556781651 0.013524090 
Par#  6311# S(  2,  2)( 19, 18)(  3,   1) | 1.000000000 1.000000000 1.000000000 0.000000000 
Par#  6312# S(  1,  1)( 20, 18)(  3,   1) | 0.466353054 0.440844515 0.492038759 0.013071131 
Par#  6313# S(  1,  2)( 20, 18)(  3,   1) | 0.533646946 0.507961241 0.559155485 0.013071131 
Par#  6314# S(  2,  2)( 20, 18)(  3,   1) | 1.000000000 1.000000000 1.000000000 0.000000000 
Par#  6315# S(  1,  1)( 21, 18)(  3,   1) | 0.469993047 0.443482583 0.496673922 0.013581991 
Par#  6316# S(  1,  2)( 21, 18)(  3,   1) | 0.530006953 0.503326078 0.556517417 0.013581991 
Par#  6317# S(  2,  2)( 21, 18)(  3,   1) | 1.000000000 1.000000000 1.000000000 0.000000000 
Par#  6318# S(  1,  1)( 22, 18)(  3,   1) | 0.453192211 0.429343097 0.477258147 0.012232510 
Par#  6319# S(  1,  2)( 22, 18)(  3,   1) | 0.546807789 0.522741853 0.570656903 0.012232510 
Par#  6320# S(  2,  2)( 22, 18)(  3,   1) | 1.000000000 1.000000000 1.000000000 0.000000000 
Par#  6321# S(  1,  1)( 23, 18)(  3,   1) | 0.448449329 0.424371091 0.472771683 0.012356639 
Par#  6322# S(  1,  2)( 23, 18)(  3,   1) | 0.551550671 0.527228317 0.575628909 0.012356639 
Par#  6323# S(  2,  2)( 23, 18)(  3,   1) | 1.000000000 1.000000000 1.000000000 0.000000000 
Par#  6324# S(  1,  1)( 24, 18)(  3,   1) | 0.434720787 0.407712556 0.462122206 0.013893488 
Par#  6325# S(  1,  2)( 24, 18)(  3,   1) | 0.565279213 0.537877794 0.592287444 0.013893488 
Par#  6326# S(  2,  2)( 24, 18)(  3,   1) | 1.000000000 1.000000000 1.000000000 0.000000000 
Par#  6327# S(  1,  1)( 25, 18)(  3,   1) | 0.421461022 0.389314235 0.454287621 0.016597605 
Par#  6328# S(  1,  2)( 25, 18)(  3,   1) | 0.578538978 0.545712379 0.610685765 0.016597605 
Par#  6329# S(  2,  2)( 25, 18)(  3,   1) | 1.000000000 1.000000000 1.000000000 0.000000000 
Par#  6330# S(  1,  1)( 26, 18)(  3,   1) | 0.470759335 0.444012133 0.497675526 0.013702759 
Par#  6331# S(  1,  2)( 26, 18)(  3,   1) | 0.529240665 0.502324474 0.555987867 0.013702759 
Par#  6332# S(  2,  2)( 26, 18)(  3,   1) | 1.000000000 1.000000000 1.000000000 0.000000000 
Par#  6333# S(  1,  1)( 27, 18)(  3,   1) | 0.456666898 0.432702832 0.480833245 0.012287588 
Par#  6334# S(  1,  2)( 27, 18)(  3,   1) | 0.543333102 0.519166755 0.567297168 0.012287588 
Par#  6335# S(  2,  2)( 27, 18)(  3,   1) | 1.000000000 1.000000000 1.000000000 0.000000000 
Par#  6336# S(  1,  1)( 28, 18)(  3,   1) | 0.462270127 0.437623255 0.487102797 0.012632588 
Par#  6337# S(  1,  2)( 28, 18)(  3,   1) | 0.537729873 0.512897203 0.562376745 0.012632588 
Par#  6338# S(  2,  2)( 28, 18)(  3,   1) | 1.000000000 1.000000000 1.000000000 0.000000000 
Par#  6339# S(  1,  1)( 29, 18)(  3,   1) | 0.461746454 0.437188593 0.486491377 0.012587386 
Par#  6340# S(  1,  2)( 29, 18)(  3,   1) | 0.538253546 0.513508623 0.562811407 0.012587386 
Par#  6341# S(  2,  2)( 29, 18)(  3,   1) | 1.000000000 1.000000000 1.000000000 0.000000000 
Par#  6342# S(  1,  1)( 30, 18)(  3,   1) | 0.422816256 0.391264943 0.455010078 0.016283029 
Par#  6343# S(  1,  2)( 30, 18)(  3,   1) | 0.577183744 0.544989922 0.608735057 0.016283029 
Par#  6344# S(  2,  2)( 30, 18)(  3,   1) | 1.000000000 1.000000000 1.000000000 0.000000000 
Par#  6345# S(  1,  1)( 31, 18)(  3,   1) | 0.465608243 0.440278392 0.491116710 0.012980095 
Par#  6346# S(  1,  2)( 31, 18)(  3,   1) | 0.534391757 0.508883290 0.559721608 0.012980095 
Par#  6347# S(  2,  2)( 31, 18)(  3,   1) | 1.000000000 1.000000000 1.000000000 0.000000000 
Par#  6348# S(  1,  1)( 32, 18)(  3,   1) | 0.447481584 0.423302982 0.471911124 0.012409705 
Par#  6349# S(  1,  2)( 32, 18)(  3,   1) | 0.552518416 0.528088876 0.576697018 0.012409705 
Par#  6350# S(  2,  2)( 32, 18)(  3,   1) | 1.000000000 1.000000000 1.000000000 0.000000000 
Par#  6351# S(  1,  1)( 33, 18)(  3,   1) | 0.460246146 0.435915066 0.484768185 0.012472395 
Par#  6352# S(  1,  2)( 33, 18)(  3,   1) | 0.539753854 0.515231815 0.564084934 0.012472395 
Par#  6353# S(  2,  2)( 33, 18)(  3,   1) | 1.000000000 1.000000000 1.000000000 0.000000000 
Par#  6354# S(  1,  1)( 34, 18)(  3,   1) | 0.398832395 0.355504846 0.443804279 0.022581459 
Par#  6355# S(  1,  2)( 34, 18)(  3,   1) | 0.601167605 0.556195721 0.644495154 0.022581459 
Par#  6356# S(  2,  2)( 34, 18)(  3,   1) | 1.000000000 1.000000000 1.000000000 0.000000000 
Par#  6357# S(  1,  1)( 35, 18)(  3,   1) | 0.457754101 0.433704929 0.482001772 0.012330146 
Par#  6358# S(  1,  2)( 35, 18)(  3,   1) | 0.542245899 0.517998228 0.566295071 0.012330146 
Par#  6359# S(  2,  2)( 35, 18)(  3,   1) | 1.000000000 1.000000000 1.000000000 0.000000000 
Par#  6360# S(  1,  1)( 36, 18)(  3,   1) | 0.464129757 0.439126619 0.489314530 0.012813748 
Par#  6361# S(  1,  2)( 36, 18)(  3,   1) | 0.535870243 0.510685470 0.560873381 0.012813748 
Par#  6362# S(  2,  2)( 36, 18)(  3,   1) | 1.000000000 1.000000000 1.000000000 0.000000000 
Par#  6363# S(  1,  1)( 37, 18)(  3,   1) | 0.446892349 0.422643980 0.471396042 0.012446502 
Par#  6364# S(  1,  2)( 37, 18)(  3,   1) | 0.553107651 0.528603958 0.577356020 0.012446502 
Par#  6365# S(  2,  2)( 37, 18)(  3,   1) | 1.000000000 1.000000000 1.000000000 0.000000000 
Par#  6366# S(  1,  1)( 19, 19)(  3,   1) | 0.469615299 0.443218349 0.496183356 0.013524090 
Par#  6367# S(  1,  2)( 19, 19)(  3,   1) | 0.530384701 0.503816644 0.556781651 0.013524090 
Par#  6368# S(  2,  2)( 19, 19)(  3,   1) | 1.000000000 1.000000000 1.000000000 0.000000000 
Par#  6369# S(  1,  1)( 20, 19)(  3,   1) | 0.466353054 0.440844515 0.492038759 0.013071131 
Par#  6370# S(  1,  2)( 20, 19)(  3,   1) | 0.533646946 0.507961241 0.559155485 0.013071131 
Par#  6371# S(  2,  2)( 20, 19)(  3,   1) | 1.000000000 1.000000000 1.000000000 0.000000000 
Par#  6372# S(  1,  1)( 21, 19)(  3,   1) | 0.469993047 0.443482583 0.496673922 0.013581991 
Par#  6373# S(  1,  2)( 21, 19)(  3,   1) | 0.530006953 0.503326078 0.556517417 0.013581991 
Par#  6374# S(  2,  2)( 21, 19)(  3,   1) | 1.000000000 1.000000000 1.000000000 0.000000000 
Par#  6375# S(  1,  1)( 22, 19)(  3,   1) | 0.453192211 0.429343097 0.477258147 0.012232510 
Par#  6376# S(  1,  2)( 22, 19)(  3,   1) | 0.546807789 0.522741853 0.570656903 0.012232510 
Par#  6377# S(  2,  2)( 22, 19)(  3,   1) | 1.000000000 1.000000000 1.000000000 0.000000000 
Par#  6378# S(  1,  1)( 23, 19)(  3,   1) | 0.448449329 0.424371091 0.472771683 0.012356639 
Par#  6379# S(  1,  2)( 23, 19)(  3,   1) | 0.551550671 0.527228317 0.575628909 0.012356639 
Par#  6380# S(  2,  2)( 23, 19)(  3,   1) | 1.000000000 1.000000000 1.000000000 0.000000000 
Par#  6381# S(  1,  1)( 24, 19)(  3,   1) | 0.434720787 0.407712556 0.462122206 0.013893488 
Par#  6382# S(  1,  2)( 24, 19)(  3,   1) | 0.565279213 0.537877794 0.592287444 0.013893488 
Par#  6383# S(  2,  2)( 24, 19)(  3,   1) | 1.000000000 1.000000000 1.000000000 0.000000000 
Par#  6384# S(  1,  1)( 25, 19)(  3,   1) | 0.421461022 0.389314235 0.454287621 0.016597605 
Par#  6385# S(  1,  2)( 25, 19)(  3,   1) | 0.578538978 0.545712379 0.610685765 0.016597605 
Par#  6386# S(  2,  2)( 25, 19)(  3,   1) | 1.000000000 1.000000000 1.000000000 0.000000000 
Par#  6387# S(  1,  1)( 26, 19)(  3,   1) | 0.470759335 0.444012133 0.497675526 0.013702759 
Par#  6388# S(  1,  2)( 26, 19)(  3,   1) | 0.529240665 0.502324474 0.555987867 0.013702759 
Par#  6389# S(  2,  2)( 26, 19)(  3,   1) | 1.000000000 1.000000000 1.000000000 0.000000000 
Par#  6390# S(  1,  1)( 27, 19)(  3,   1) | 0.456666898 0.432702832 0.480833245 0.012287588 
Par#  6391# S(  1,  2)( 27, 19)(  3,   1) | 0.543333102 0.519166755 0.567297168 0.012287588 
Par#  6392# S(  2,  2)( 27, 19)(  3,   1) | 1.000000000 1.000000000 1.000000000 0.000000000 
Par#  6393# S(  1,  1)( 28, 19)(  3,   1) | 0.462270127 0.437623255 0.487102797 0.012632588 
Par#  6394# S(  1,  2)( 28, 19)(  3,   1) | 0.537729873 0.512897203 0.562376745 0.012632588 
Par#  6395# S(  2,  2)( 28, 19)(  3,   1) | 1.000000000 1.000000000 1.000000000 0.000000000 
Par#  6396# S(  1,  1)( 29, 19)(  3,   1) | 0.461746454 0.437188593 0.486491377 0.012587386 
Par#  6397# S(  1,  2)( 29, 19)(  3,   1) | 0.538253546 0.513508623 0.562811407 0.012587386 
Par#  6398# S(  2,  2)( 29, 19)(  3,   1) | 1.000000000 1.000000000 1.000000000 0.000000000 
Par#  6399# S(  1,  1)( 30, 19)(  3,   1) | 0.422816256 0.391264943 0.455010078 0.016283029 
Par#  6400# S(  1,  2)( 30, 19)(  3,   1) | 0.577183744 0.544989922 0.608735057 0.016283029 
Par#  6401# S(  2,  2)( 30, 19)(  3,   1) | 1.000000000 1.000000000 1.000000000 0.000000000 
Par#  6402# S(  1,  1)( 31, 19)(  3,   1) | 0.465608243 0.440278392 0.491116710 0.012980095 
Par#  6403# S(  1,  2)( 31, 19)(  3,   1) | 0.534391757 0.508883290 0.559721608 0.012980095 
Par#  6404# S(  2,  2)( 31, 19)(  3,   1) | 1.000000000 1.000000000 1.000000000 0.000000000 
Par#  6405# S(  1,  1)( 32, 19)(  3,   1) | 0.447481584 0.423302982 0.471911124 0.012409705 
Par#  6406# S(  1,  2)( 32, 19)(  3,   1) | 0.552518416 0.528088876 0.576697018 0.012409705 
Par#  6407# S(  2,  2)( 32, 19)(  3,   1) | 1.000000000 1.000000000 1.000000000 0.000000000 
Par#  6408# S(  1,  1)( 33, 19)(  3,   1) | 0.460246146 0.435915066 0.484768185 0.012472395 
Par#  6409# S(  1,  2)( 33, 19)(  3,   1) | 0.539753854 0.515231815 0.564084934 0.012472395 
Par#  6410# S(  2,  2)( 33, 19)(  3,   1) | 1.000000000 1.000000000 1.000000000 0.000000000 
Par#  6411# S(  1,  1)( 34, 19)(  3,   1) | 0.398832395 0.355504846 0.443804279 0.022581459 
Par#  6412# S(  1,  2)( 34, 19)(  3,   1) | 0.601167605 0.556195721 0.644495154 0.022581459 
Par#  6413# S(  2,  2)( 34, 19)(  3,   1) | 1.000000000 1.000000000 1.000000000 0.000000000 
Par#  6414# S(  1,  1)( 35, 19)(  3,   1) | 0.457754101 0.433704929 0.482001772 0.012330146 
Par#  6415# S(  1,  2)( 35, 19)(  3,   1) | 0.542245899 0.517998228 0.566295071 0.012330146 
Par#  6416# S(  2,  2)( 35, 19)(  3,   1) | 1.000000000 1.000000000 1.000000000 0.000000000 
Par#  6417# S(  1,  1)( 36, 19)(  3,   1) | 0.464129757 0.439126619 0.489314530 0.012813748 
Par#  6418# S(  1,  2)( 36, 19)(  3,   1) | 0.535870243 0.510685470 0.560873381 0.012813748 
Par#  6419# S(  2,  2)( 36, 19)(  3,   1) | 1.000000000 1.000000000 1.000000000 0.000000000 
Par#  6420# S(  1,  1)( 37, 19)(  3,   1) | 0.446892349 0.422643980 0.471396042 0.012446502 
Par#  6421# S(  1,  2)( 37, 19)(  3,   1) | 0.553107651 0.528603958 0.577356020 0.012446502 
Par#  6422# S(  2,  2)( 37, 19)(  3,   1) | 1.000000000 1.000000000 1.000000000 0.000000000 
Par#  6423# S(  1,  1)( 20, 20)(  3,   1) | 0.466353054 0.440844515 0.492038759 0.013071131 
Par#  6424# S(  1,  2)( 20, 20)(  3,   1) | 0.533646946 0.507961241 0.559155485 0.013071131 
Par#  6425# S(  2,  2)( 20, 20)(  3,   1) | 1.000000000 1.000000000 1.000000000 0.000000000 
Par#  6426# S(  1,  1)( 21, 20)(  3,   1) | 0.469993047 0.443482583 0.496673922 0.013581991 
Par#  6427# S(  1,  2)( 21, 20)(  3,   1) | 0.530006953 0.503326078 0.556517417 0.013581991 
Par#  6428# S(  2,  2)( 21, 20)(  3,   1) | 1.000000000 1.000000000 1.000000000 0.000000000 
Par#  6429# S(  1,  1)( 22, 20)(  3,   1) | 0.453192211 0.429343097 0.477258147 0.012232510 
Par#  6430# S(  1,  2)( 22, 20)(  3,   1) | 0.546807789 0.522741853 0.570656903 0.012232510 
Par#  6431# S(  2,  2)( 22, 20)(  3,   1) | 1.000000000 1.000000000 1.000000000 0.000000000 
Par#  6432# S(  1,  1)( 23, 20)(  3,   1) | 0.448449329 0.424371091 0.472771683 0.012356639 
Par#  6433# S(  1,  2)( 23, 20)(  3,   1) | 0.551550671 0.527228317 0.575628909 0.012356639 
Par#  6434# S(  2,  2)( 23, 20)(  3,   1) | 1.000000000 1.000000000 1.000000000 0.000000000 
Par#  6435# S(  1,  1)( 24, 20)(  3,   1) | 0.434720787 0.407712556 0.462122206 0.013893488 
Par#  6436# S(  1,  2)( 24, 20)(  3,   1) | 0.565279213 0.537877794 0.592287444 0.013893488 
Par#  6437# S(  2,  2)( 24, 20)(  3,   1) | 1.000000000 1.000000000 1.000000000 0.000000000 
Par#  6438# S(  1,  1)( 25, 20)(  3,   1) | 0.421461022 0.389314235 0.454287621 0.016597605 
Par#  6439# S(  1,  2)( 25, 20)(  3,   1) | 0.578538978 0.545712379 0.610685765 0.016597605 
Par#  6440# S(  2,  2)( 25, 20)(  3,   1) | 1.000000000 1.000000000 1.000000000 0.000000000 
Par#  6441# S(  1,  1)( 26, 20)(  3,   1) | 0.470759335 0.444012133 0.497675526 0.013702759 
Par#  6442# S(  1,  2)( 26, 20)(  3,   1) | 0.529240665 0.502324474 0.555987867 0.013702759 
Par#  6443# S(  2,  2)( 26, 20)(  3,   1) | 1.000000000 1.000000000 1.000000000 0.000000000 
Par#  6444# S(  1,  1)( 27, 20)(  3,   1) | 0.456666898 0.432702832 0.480833245 0.012287588 
Par#  6445# S(  1,  2)( 27, 20)(  3,   1) | 0.543333102 0.519166755 0.567297168 0.012287588 
Par#  6446# S(  2,  2)( 27, 20)(  3,   1) | 1.000000000 1.000000000 1.000000000 0.000000000 
Par#  6447# S(  1,  1)( 28, 20)(  3,   1) | 0.462270127 0.437623255 0.487102797 0.012632588 
Par#  6448# S(  1,  2)( 28, 20)(  3,   1) | 0.537729873 0.512897203 0.562376745 0.012632588 
Par#  6449# S(  2,  2)( 28, 20)(  3,   1) | 1.000000000 1.000000000 1.000000000 0.000000000 
Par#  6450# S(  1,  1)( 29, 20)(  3,   1) | 0.461746454 0.437188593 0.486491377 0.012587386 
Par#  6451# S(  1,  2)( 29, 20)(  3,   1) | 0.538253546 0.513508623 0.562811407 0.012587386 
Par#  6452# S(  2,  2)( 29, 20)(  3,   1) | 1.000000000 1.000000000 1.000000000 0.000000000 
Par#  6453# S(  1,  1)( 30, 20)(  3,   1) | 0.422816256 0.391264943 0.455010078 0.016283029 
Par#  6454# S(  1,  2)( 30, 20)(  3,   1) | 0.577183744 0.544989922 0.608735057 0.016283029 
Par#  6455# S(  2,  2)( 30, 20)(  3,   1) | 1.000000000 1.000000000 1.000000000 0.000000000 
Par#  6456# S(  1,  1)( 31, 20)(  3,   1) | 0.465608243 0.440278392 0.491116710 0.012980095 
Par#  6457# S(  1,  2)( 31, 20)(  3,   1) | 0.534391757 0.508883290 0.559721608 0.012980095 
Par#  6458# S(  2,  2)( 31, 20)(  3,   1) | 1.000000000 1.000000000 1.000000000 0.000000000 
Par#  6459# S(  1,  1)( 32, 20)(  3,   1) | 0.447481584 0.423302982 0.471911124 0.012409705 
Par#  6460# S(  1,  2)( 32, 20)(  3,   1) | 0.552518416 0.528088876 0.576697018 0.012409705 
Par#  6461# S(  2,  2)( 32, 20)(  3,   1) | 1.000000000 1.000000000 1.000000000 0.000000000 
Par#  6462# S(  1,  1)( 33, 20)(  3,   1) | 0.460246146 0.435915066 0.484768185 0.012472395 
Par#  6463# S(  1,  2)( 33, 20)(  3,   1) | 0.539753854 0.515231815 0.564084934 0.012472395 
Par#  6464# S(  2,  2)( 33, 20)(  3,   1) | 1.000000000 1.000000000 1.000000000 0.000000000 
Par#  6465# S(  1,  1)( 34, 20)(  3,   1) | 0.398832395 0.355504846 0.443804279 0.022581459 
Par#  6466# S(  1,  2)( 34, 20)(  3,   1) | 0.601167605 0.556195721 0.644495154 0.022581459 
Par#  6467# S(  2,  2)( 34, 20)(  3,   1) | 1.000000000 1.000000000 1.000000000 0.000000000 
Par#  6468# S(  1,  1)( 35, 20)(  3,   1) | 0.457754101 0.433704929 0.482001772 0.012330146 
Par#  6469# S(  1,  2)( 35, 20)(  3,   1) | 0.542245899 0.517998228 0.566295071 0.012330146 
Par#  6470# S(  2,  2)( 35, 20)(  3,   1) | 1.000000000 1.000000000 1.000000000 0.000000000 
Par#  6471# S(  1,  1)( 36, 20)(  3,   1) | 0.464129757 0.439126619 0.489314530 0.012813748 
Par#  6472# S(  1,  2)( 36, 20)(  3,   1) | 0.535870243 0.510685470 0.560873381 0.012813748 
Par#  6473# S(  2,  2)( 36, 20)(  3,   1) | 1.000000000 1.000000000 1.000000000 0.000000000 
Par#  6474# S(  1,  1)( 37, 20)(  3,   1) | 0.446892349 0.422643980 0.471396042 0.012446502 
Par#  6475# S(  1,  2)( 37, 20)(  3,   1) | 0.553107651 0.528603958 0.577356020 0.012446502 
Par#  6476# S(  2,  2)( 37, 20)(  3,   1) | 1.000000000 1.000000000 1.000000000 0.000000000 
Par#  6477# S(  1,  1)( 21, 21)(  3,   1) | 0.469993047 0.443482583 0.496673922 0.013581991 
Par#  6478# S(  1,  2)( 21, 21)(  3,   1) | 0.530006953 0.503326078 0.556517417 0.013581991 
Par#  6479# S(  2,  2)( 21, 21)(  3,   1) | 1.000000000 1.000000000 1.000000000 0.000000000 
Par#  6480# S(  1,  1)( 22, 21)(  3,   1) | 0.453192211 0.429343097 0.477258147 0.012232510 
Par#  6481# S(  1,  2)( 22, 21)(  3,   1) | 0.546807789 0.522741853 0.570656903 0.012232510 
Par#  6482# S(  2,  2)( 22, 21)(  3,   1) | 1.000000000 1.000000000 1.000000000 0.000000000 
Par#  6483# S(  1,  1)( 23, 21)(  3,   1) | 0.448449329 0.424371091 0.472771683 0.012356639 
Par#  6484# S(  1,  2)( 23, 21)(  3,   1) | 0.551550671 0.527228317 0.575628909 0.012356639 
Par#  6485# S(  2,  2)( 23, 21)(  3,   1) | 1.000000000 1.000000000 1.000000000 0.000000000 
Par#  6486# S(  1,  1)( 24, 21)(  3,   1) | 0.434720787 0.407712556 0.462122206 0.013893488 
Par#  6487# S(  1,  2)( 24, 21)(  3,   1) | 0.565279213 0.537877794 0.592287444 0.013893488 
Par#  6488# S(  2,  2)( 24, 21)(  3,   1) | 1.000000000 1.000000000 1.000000000 0.000000000 
Par#  6489# S(  1,  1)( 25, 21)(  3,   1) | 0.421461022 0.389314235 0.454287621 0.016597605 
Par#  6490# S(  1,  2)( 25, 21)(  3,   1) | 0.578538978 0.545712379 0.610685765 0.016597605 
Par#  6491# S(  2,  2)( 25, 21)(  3,   1) | 1.000000000 1.000000000 1.000000000 0.000000000 
Par#  6492# S(  1,  1)( 26, 21)(  3,   1) | 0.470759335 0.444012133 0.497675526 0.013702759 
Par#  6493# S(  1,  2)( 26, 21)(  3,   1) | 0.529240665 0.502324474 0.555987867 0.013702759 
Par#  6494# S(  2,  2)( 26, 21)(  3,   1) | 1.000000000 1.000000000 1.000000000 0.000000000 
Par#  6495# S(  1,  1)( 27, 21)(  3,   1) | 0.456666898 0.432702832 0.480833245 0.012287588 
Par#  6496# S(  1,  2)( 27, 21)(  3,   1) | 0.543333102 0.519166755 0.567297168 0.012287588 
Par#  6497# S(  2,  2)( 27, 21)(  3,   1) | 1.000000000 1.000000000 1.000000000 0.000000000 
Par#  6498# S(  1,  1)( 28, 21)(  3,   1) | 0.462270127 0.437623255 0.487102797 0.012632588 
Par#  6499# S(  1,  2)( 28, 21)(  3,   1) | 0.537729873 0.512897203 0.562376745 0.012632588 
Par#  6500# S(  2,  2)( 28, 21)(  3,   1) | 1.000000000 1.000000000 1.000000000 0.000000000 
Par#  6501# S(  1,  1)( 29, 21)(  3,   1) | 0.461746454 0.437188593 0.486491377 0.012587386 
Par#  6502# S(  1,  2)( 29, 21)(  3,   1) | 0.538253546 0.513508623 0.562811407 0.012587386 
Par#  6503# S(  2,  2)( 29, 21)(  3,   1) | 1.000000000 1.000000000 1.000000000 0.000000000 
Par#  6504# S(  1,  1)( 30, 21)(  3,   1) | 0.422816256 0.391264943 0.455010078 0.016283029 
Par#  6505# S(  1,  2)( 30, 21)(  3,   1) | 0.577183744 0.544989922 0.608735057 0.016283029 
Par#  6506# S(  2,  2)( 30, 21)(  3,   1) | 1.000000000 1.000000000 1.000000000 0.000000000 
Par#  6507# S(  1,  1)( 31, 21)(  3,   1) | 0.465608243 0.440278392 0.491116710 0.012980095 
Par#  6508# S(  1,  2)( 31, 21)(  3,   1) | 0.534391757 0.508883290 0.559721608 0.012980095 
Par#  6509# S(  2,  2)( 31, 21)(  3,   1) | 1.000000000 1.000000000 1.000000000 0.000000000 
Par#  6510# S(  1,  1)( 32, 21)(  3,   1) | 0.447481584 0.423302982 0.471911124 0.012409705 
Par#  6511# S(  1,  2)( 32, 21)(  3,   1) | 0.552518416 0.528088876 0.576697018 0.012409705 
Par#  6512# S(  2,  2)( 32, 21)(  3,   1) | 1.000000000 1.000000000 1.000000000 0.000000000 
Par#  6513# S(  1,  1)( 33, 21)(  3,   1) | 0.460246146 0.435915066 0.484768185 0.012472395 
Par#  6514# S(  1,  2)( 33, 21)(  3,   1) | 0.539753854 0.515231815 0.564084934 0.012472395 
Par#  6515# S(  2,  2)( 33, 21)(  3,   1) | 1.000000000 1.000000000 1.000000000 0.000000000 
Par#  6516# S(  1,  1)( 34, 21)(  3,   1) | 0.398832395 0.355504846 0.443804279 0.022581459 
Par#  6517# S(  1,  2)( 34, 21)(  3,   1) | 0.601167605 0.556195721 0.644495154 0.022581459 
Par#  6518# S(  2,  2)( 34, 21)(  3,   1) | 1.000000000 1.000000000 1.000000000 0.000000000 
Par#  6519# S(  1,  1)( 35, 21)(  3,   1) | 0.457754101 0.433704929 0.482001772 0.012330146 
Par#  6520# S(  1,  2)( 35, 21)(  3,   1) | 0.542245899 0.517998228 0.566295071 0.012330146 
Par#  6521# S(  2,  2)( 35, 21)(  3,   1) | 1.000000000 1.000000000 1.000000000 0.000000000 
Par#  6522# S(  1,  1)( 36, 21)(  3,   1) | 0.464129757 0.439126619 0.489314530 0.012813748 
Par#  6523# S(  1,  2)( 36, 21)(  3,   1) | 0.535870243 0.510685470 0.560873381 0.012813748 
Par#  6524# S(  2,  2)( 36, 21)(  3,   1) | 1.000000000 1.000000000 1.000000000 0.000000000 
Par#  6525# S(  1,  1)( 37, 21)(  3,   1) | 0.446892349 0.422643980 0.471396042 0.012446502 
Par#  6526# S(  1,  2)( 37, 21)(  3,   1) | 0.553107651 0.528603958 0.577356020 0.012446502 
Par#  6527# S(  2,  2)( 37, 21)(  3,   1) | 1.000000000 1.000000000 1.000000000 0.000000000 
Par#  6528# S(  1,  1)( 22, 22)(  3,   1) | 0.453192211 0.429343097 0.477258147 0.012232510 
Par#  6529# S(  1,  2)( 22, 22)(  3,   1) | 0.546807789 0.522741853 0.570656903 0.012232510 
Par#  6530# S(  2,  2)( 22, 22)(  3,   1) | 1.000000000 1.000000000 1.000000000 0.000000000 
Par#  6531# S(  1,  1)( 23, 22)(  3,   1) | 0.448449329 0.424371091 0.472771683 0.012356639 
Par#  6532# S(  1,  2)( 23, 22)(  3,   1) | 0.551550671 0.527228317 0.575628909 0.012356639 
Par#  6533# S(  2,  2)( 23, 22)(  3,   1) | 1.000000000 1.000000000 1.000000000 0.000000000 
Par#  6534# S(  1,  1)( 24, 22)(  3,   1) | 0.434720787 0.407712556 0.462122206 0.013893488 
Par#  6535# S(  1,  2)( 24, 22)(  3,   1) | 0.565279213 0.537877794 0.592287444 0.013893488 
Par#  6536# S(  2,  2)( 24, 22)(  3,   1) | 1.000000000 1.000000000 1.000000000 0.000000000 
Par#  6537# S(  1,  1)( 25, 22)(  3,   1) | 0.421461022 0.389314235 0.454287621 0.016597605 
Par#  6538# S(  1,  2)( 25, 22)(  3,   1) | 0.578538978 0.545712379 0.610685765 0.016597605 
Par#  6539# S(  2,  2)( 25, 22)(  3,   1) | 1.000000000 1.000000000 1.000000000 0.000000000 
Par#  6540# S(  1,  1)( 26, 22)(  3,   1) | 0.470759335 0.444012133 0.497675526 0.013702759 
Par#  6541# S(  1,  2)( 26, 22)(  3,   1) | 0.529240665 0.502324474 0.555987867 0.013702759 
Par#  6542# S(  2,  2)( 26, 22)(  3,   1) | 1.000000000 1.000000000 1.000000000 0.000000000 
Par#  6543# S(  1,  1)( 27, 22)(  3,   1) | 0.456666898 0.432702832 0.480833245 0.012287588 
Par#  6544# S(  1,  2)( 27, 22)(  3,   1) | 0.543333102 0.519166755 0.567297168 0.012287588 
Par#  6545# S(  2,  2)( 27, 22)(  3,   1) | 1.000000000 1.000000000 1.000000000 0.000000000 
Par#  6546# S(  1,  1)( 28, 22)(  3,   1) | 0.462270127 0.437623255 0.487102797 0.012632588 
Par#  6547# S(  1,  2)( 28, 22)(  3,   1) | 0.537729873 0.512897203 0.562376745 0.012632588 
Par#  6548# S(  2,  2)( 28, 22)(  3,   1) | 1.000000000 1.000000000 1.000000000 0.000000000 
Par#  6549# S(  1,  1)( 29, 22)(  3,   1) | 0.461746454 0.437188593 0.486491377 0.012587386 
Par#  6550# S(  1,  2)( 29, 22)(  3,   1) | 0.538253546 0.513508623 0.562811407 0.012587386 
Par#  6551# S(  2,  2)( 29, 22)(  3,   1) | 1.000000000 1.000000000 1.000000000 0.000000000 
Par#  6552# S(  1,  1)( 30, 22)(  3,   1) | 0.422816256 0.391264943 0.455010078 0.016283029 
Par#  6553# S(  1,  2)( 30, 22)(  3,   1) | 0.577183744 0.544989922 0.608735057 0.016283029 
Par#  6554# S(  2,  2)( 30, 22)(  3,   1) | 1.000000000 1.000000000 1.000000000 0.000000000 
Par#  6555# S(  1,  1)( 31, 22)(  3,   1) | 0.465608243 0.440278392 0.491116710 0.012980095 
Par#  6556# S(  1,  2)( 31, 22)(  3,   1) | 0.534391757 0.508883290 0.559721608 0.012980095 
Par#  6557# S(  2,  2)( 31, 22)(  3,   1) | 1.000000000 1.000000000 1.000000000 0.000000000 
Par#  6558# S(  1,  1)( 32, 22)(  3,   1) | 0.447481584 0.423302982 0.471911124 0.012409705 
Par#  6559# S(  1,  2)( 32, 22)(  3,   1) | 0.552518416 0.528088876 0.576697018 0.012409705 
Par#  6560# S(  2,  2)( 32, 22)(  3,   1) | 1.000000000 1.000000000 1.000000000 0.000000000 
Par#  6561# S(  1,  1)( 33, 22)(  3,   1) | 0.460246146 0.435915066 0.484768185 0.012472395 
Par#  6562# S(  1,  2)( 33, 22)(  3,   1) | 0.539753854 0.515231815 0.564084934 0.012472395 
Par#  6563# S(  2,  2)( 33, 22)(  3,   1) | 1.000000000 1.000000000 1.000000000 0.000000000 
Par#  6564# S(  1,  1)( 34, 22)(  3,   1) | 0.398832395 0.355504846 0.443804279 0.022581459 
Par#  6565# S(  1,  2)( 34, 22)(  3,   1) | 0.601167605 0.556195721 0.644495154 0.022581459 
Par#  6566# S(  2,  2)( 34, 22)(  3,   1) | 1.000000000 1.000000000 1.000000000 0.000000000 
Par#  6567# S(  1,  1)( 35, 22)(  3,   1) | 0.457754101 0.433704929 0.482001772 0.012330146 
Par#  6568# S(  1,  2)( 35, 22)(  3,   1) | 0.542245899 0.517998228 0.566295071 0.012330146 
Par#  6569# S(  2,  2)( 35, 22)(  3,   1) | 1.000000000 1.000000000 1.000000000 0.000000000 
Par#  6570# S(  1,  1)( 36, 22)(  3,   1) | 0.464129757 0.439126619 0.489314530 0.012813748 
Par#  6571# S(  1,  2)( 36, 22)(  3,   1) | 0.535870243 0.510685470 0.560873381 0.012813748 
Par#  6572# S(  2,  2)( 36, 22)(  3,   1) | 1.000000000 1.000000000 1.000000000 0.000000000 
Par#  6573# S(  1,  1)( 37, 22)(  3,   1) | 0.446892349 0.422643980 0.471396042 0.012446502 
Par#  6574# S(  1,  2)( 37, 22)(  3,   1) | 0.553107651 0.528603958 0.577356020 0.012446502 
Par#  6575# S(  2,  2)( 37, 22)(  3,   1) | 1.000000000 1.000000000 1.000000000 0.000000000 
Par#  6576# S(  1,  1)( 23, 23)(  3,   1) | 0.448449329 0.424371091 0.472771683 0.012356639 
Par#  6577# S(  1,  2)( 23, 23)(  3,   1) | 0.551550671 0.527228317 0.575628909 0.012356639 
Par#  6578# S(  2,  2)( 23, 23)(  3,   1) | 1.000000000 1.000000000 1.000000000 0.000000000 
Par#  6579# S(  1,  1)( 24, 23)(  3,   1) | 0.434720787 0.407712556 0.462122206 0.013893488 
Par#  6580# S(  1,  2)( 24, 23)(  3,   1) | 0.565279213 0.537877794 0.592287444 0.013893488 
Par#  6581# S(  2,  2)( 24, 23)(  3,   1) | 1.000000000 1.000000000 1.000000000 0.000000000 
Par#  6582# S(  1,  1)( 25, 23)(  3,   1) | 0.421461022 0.389314235 0.454287621 0.016597605 
Par#  6583# S(  1,  2)( 25, 23)(  3,   1) | 0.578538978 0.545712379 0.610685765 0.016597605 
Par#  6584# S(  2,  2)( 25, 23)(  3,   1) | 1.000000000 1.000000000 1.000000000 0.000000000 
Par#  6585# S(  1,  1)( 26, 23)(  3,   1) | 0.470759335 0.444012133 0.497675526 0.013702759 
Par#  6586# S(  1,  2)( 26, 23)(  3,   1) | 0.529240665 0.502324474 0.555987867 0.013702759 
Par#  6587# S(  2,  2)( 26, 23)(  3,   1) | 1.000000000 1.000000000 1.000000000 0.000000000 
Par#  6588# S(  1,  1)( 27, 23)(  3,   1) | 0.456666898 0.432702832 0.480833245 0.012287588 
Par#  6589# S(  1,  2)( 27, 23)(  3,   1) | 0.543333102 0.519166755 0.567297168 0.012287588 
Par#  6590# S(  2,  2)( 27, 23)(  3,   1) | 1.000000000 1.000000000 1.000000000 0.000000000 
Par#  6591# S(  1,  1)( 28, 23)(  3,   1) | 0.462270127 0.437623255 0.487102797 0.012632588 
Par#  6592# S(  1,  2)( 28, 23)(  3,   1) | 0.537729873 0.512897203 0.562376745 0.012632588 
Par#  6593# S(  2,  2)( 28, 23)(  3,   1) | 1.000000000 1.000000000 1.000000000 0.000000000 
Par#  6594# S(  1,  1)( 29, 23)(  3,   1) | 0.461746454 0.437188593 0.486491377 0.012587386 
Par#  6595# S(  1,  2)( 29, 23)(  3,   1) | 0.538253546 0.513508623 0.562811407 0.012587386 
Par#  6596# S(  2,  2)( 29, 23)(  3,   1) | 1.000000000 1.000000000 1.000000000 0.000000000 
Par#  6597# S(  1,  1)( 30, 23)(  3,   1) | 0.422816256 0.391264943 0.455010078 0.016283029 
Par#  6598# S(  1,  2)( 30, 23)(  3,   1) | 0.577183744 0.544989922 0.608735057 0.016283029 
Par#  6599# S(  2,  2)( 30, 23)(  3,   1) | 1.000000000 1.000000000 1.000000000 0.000000000 
Par#  6600# S(  1,  1)( 31, 23)(  3,   1) | 0.465608243 0.440278392 0.491116710 0.012980095 
Par#  6601# S(  1,  2)( 31, 23)(  3,   1) | 0.534391757 0.508883290 0.559721608 0.012980095 
Par#  6602# S(  2,  2)( 31, 23)(  3,   1) | 1.000000000 1.000000000 1.000000000 0.000000000 
Par#  6603# S(  1,  1)( 32, 23)(  3,   1) | 0.447481584 0.423302982 0.471911124 0.012409705 
Par#  6604# S(  1,  2)( 32, 23)(  3,   1) | 0.552518416 0.528088876 0.576697018 0.012409705 
Par#  6605# S(  2,  2)( 32, 23)(  3,   1) | 1.000000000 1.000000000 1.000000000 0.000000000 
Par#  6606# S(  1,  1)( 33, 23)(  3,   1) | 0.460246146 0.435915066 0.484768185 0.012472395 
Par#  6607# S(  1,  2)( 33, 23)(  3,   1) | 0.539753854 0.515231815 0.564084934 0.012472395 
Par#  6608# S(  2,  2)( 33, 23)(  3,   1) | 1.000000000 1.000000000 1.000000000 0.000000000 
Par#  6609# S(  1,  1)( 34, 23)(  3,   1) | 0.398832395 0.355504846 0.443804279 0.022581459 
Par#  6610# S(  1,  2)( 34, 23)(  3,   1) | 0.601167605 0.556195721 0.644495154 0.022581459 
Par#  6611# S(  2,  2)( 34, 23)(  3,   1) | 1.000000000 1.000000000 1.000000000 0.000000000 
Par#  6612# S(  1,  1)( 35, 23)(  3,   1) | 0.457754101 0.433704929 0.482001772 0.012330146 
Par#  6613# S(  1,  2)( 35, 23)(  3,   1) | 0.542245899 0.517998228 0.566295071 0.012330146 
Par#  6614# S(  2,  2)( 35, 23)(  3,   1) | 1.000000000 1.000000000 1.000000000 0.000000000 
Par#  6615# S(  1,  1)( 36, 23)(  3,   1) | 0.464129757 0.439126619 0.489314530 0.012813748 
Par#  6616# S(  1,  2)( 36, 23)(  3,   1) | 0.535870243 0.510685470 0.560873381 0.012813748 
Par#  6617# S(  2,  2)( 36, 23)(  3,   1) | 1.000000000 1.000000000 1.000000000 0.000000000 
Par#  6618# S(  1,  1)( 37, 23)(  3,   1) | 0.446892349 0.422643980 0.471396042 0.012446502 
Par#  6619# S(  1,  2)( 37, 23)(  3,   1) | 0.553107651 0.528603958 0.577356020 0.012446502 
Par#  6620# S(  2,  2)( 37, 23)(  3,   1) | 1.000000000 1.000000000 1.000000000 0.000000000 
Par#  6621# S(  1,  1)( 24, 24)(  3,   1) | 0.434720787 0.407712556 0.462122206 0.013893488 
Par#  6622# S(  1,  2)( 24, 24)(  3,   1) | 0.565279213 0.537877794 0.592287444 0.013893488 
Par#  6623# S(  2,  2)( 24, 24)(  3,   1) | 1.000000000 1.000000000 1.000000000 0.000000000 
Par#  6624# S(  1,  1)( 25, 24)(  3,   1) | 0.421461022 0.389314235 0.454287621 0.016597605 
Par#  6625# S(  1,  2)( 25, 24)(  3,   1) | 0.578538978 0.545712379 0.610685765 0.016597605 
Par#  6626# S(  2,  2)( 25, 24)(  3,   1) | 1.000000000 1.000000000 1.000000000 0.000000000 
Par#  6627# S(  1,  1)( 26, 24)(  3,   1) | 0.470759335 0.444012133 0.497675526 0.013702759 
Par#  6628# S(  1,  2)( 26, 24)(  3,   1) | 0.529240665 0.502324474 0.555987867 0.013702759 
Par#  6629# S(  2,  2)( 26, 24)(  3,   1) | 1.000000000 1.000000000 1.000000000 0.000000000 
Par#  6630# S(  1,  1)( 27, 24)(  3,   1) | 0.456666898 0.432702832 0.480833245 0.012287588 
Par#  6631# S(  1,  2)( 27, 24)(  3,   1) | 0.543333102 0.519166755 0.567297168 0.012287588 
Par#  6632# S(  2,  2)( 27, 24)(  3,   1) | 1.000000000 1.000000000 1.000000000 0.000000000 
Par#  6633# S(  1,  1)( 28, 24)(  3,   1) | 0.462270127 0.437623255 0.487102797 0.012632588 
Par#  6634# S(  1,  2)( 28, 24)(  3,   1) | 0.537729873 0.512897203 0.562376745 0.012632588 
Par#  6635# S(  2,  2)( 28, 24)(  3,   1) | 1.000000000 1.000000000 1.000000000 0.000000000 
Par#  6636# S(  1,  1)( 29, 24)(  3,   1) | 0.461746454 0.437188593 0.486491377 0.012587386 
Par#  6637# S(  1,  2)( 29, 24)(  3,   1) | 0.538253546 0.513508623 0.562811407 0.012587386 
Par#  6638# S(  2,  2)( 29, 24)(  3,   1) | 1.000000000 1.000000000 1.000000000 0.000000000 
Par#  6639# S(  1,  1)( 30, 24)(  3,   1) | 0.422816256 0.391264943 0.455010078 0.016283029 
Par#  6640# S(  1,  2)( 30, 24)(  3,   1) | 0.577183744 0.544989922 0.608735057 0.016283029 
Par#  6641# S(  2,  2)( 30, 24)(  3,   1) | 1.000000000 1.000000000 1.000000000 0.000000000 
Par#  6642# S(  1,  1)( 31, 24)(  3,   1) | 0.465608243 0.440278392 0.491116710 0.012980095 
Par#  6643# S(  1,  2)( 31, 24)(  3,   1) | 0.534391757 0.508883290 0.559721608 0.012980095 
Par#  6644# S(  2,  2)( 31, 24)(  3,   1) | 1.000000000 1.000000000 1.000000000 0.000000000 
Par#  6645# S(  1,  1)( 32, 24)(  3,   1) | 0.447481584 0.423302982 0.471911124 0.012409705 
Par#  6646# S(  1,  2)( 32, 24)(  3,   1) | 0.552518416 0.528088876 0.576697018 0.012409705 
Par#  6647# S(  2,  2)( 32, 24)(  3,   1) | 1.000000000 1.000000000 1.000000000 0.000000000 
Par#  6648# S(  1,  1)( 33, 24)(  3,   1) | 0.460246146 0.435915066 0.484768185 0.012472395 
Par#  6649# S(  1,  2)( 33, 24)(  3,   1) | 0.539753854 0.515231815 0.564084934 0.012472395 
Par#  6650# S(  2,  2)( 33, 24)(  3,   1) | 1.000000000 1.000000000 1.000000000 0.000000000 
Par#  6651# S(  1,  1)( 34, 24)(  3,   1) | 0.398832395 0.355504846 0.443804279 0.022581459 
Par#  6652# S(  1,  2)( 34, 24)(  3,   1) | 0.601167605 0.556195721 0.644495154 0.022581459 
Par#  6653# S(  2,  2)( 34, 24)(  3,   1) | 1.000000000 1.000000000 1.000000000 0.000000000 
Par#  6654# S(  1,  1)( 35, 24)(  3,   1) | 0.457754101 0.433704929 0.482001772 0.012330146 
Par#  6655# S(  1,  2)( 35, 24)(  3,   1) | 0.542245899 0.517998228 0.566295071 0.012330146 
Par#  6656# S(  2,  2)( 35, 24)(  3,   1) | 1.000000000 1.000000000 1.000000000 0.000000000 
Par#  6657# S(  1,  1)( 36, 24)(  3,   1) | 0.464129757 0.439126619 0.489314530 0.012813748 
Par#  6658# S(  1,  2)( 36, 24)(  3,   1) | 0.535870243 0.510685470 0.560873381 0.012813748 
Par#  6659# S(  2,  2)( 36, 24)(  3,   1) | 1.000000000 1.000000000 1.000000000 0.000000000 
Par#  6660# S(  1,  1)( 37, 24)(  3,   1) | 0.446892349 0.422643980 0.471396042 0.012446502 
Par#  6661# S(  1,  2)( 37, 24)(  3,   1) | 0.553107651 0.528603958 0.577356020 0.012446502 
Par#  6662# S(  2,  2)( 37, 24)(  3,   1) | 1.000000000 1.000000000 1.000000000 0.000000000 
Par#  6663# S(  1,  1)( 25, 25)(  3,   1) | 0.421461022 0.389314235 0.454287621 0.016597605 
Par#  6664# S(  1,  2)( 25, 25)(  3,   1) | 0.578538978 0.545712379 0.610685765 0.016597605 
Par#  6665# S(  2,  2)( 25, 25)(  3,   1) | 1.000000000 1.000000000 1.000000000 0.000000000 
Par#  6666# S(  1,  1)( 26, 25)(  3,   1) | 0.470759335 0.444012133 0.497675526 0.013702759 
Par#  6667# S(  1,  2)( 26, 25)(  3,   1) | 0.529240665 0.502324474 0.555987867 0.013702759 
Par#  6668# S(  2,  2)( 26, 25)(  3,   1) | 1.000000000 1.000000000 1.000000000 0.000000000 
Par#  6669# S(  1,  1)( 27, 25)(  3,   1) | 0.456666898 0.432702832 0.480833245 0.012287588 
Par#  6670# S(  1,  2)( 27, 25)(  3,   1) | 0.543333102 0.519166755 0.567297168 0.012287588 
Par#  6671# S(  2,  2)( 27, 25)(  3,   1) | 1.000000000 1.000000000 1.000000000 0.000000000 
Par#  6672# S(  1,  1)( 28, 25)(  3,   1) | 0.462270127 0.437623255 0.487102797 0.012632588 
Par#  6673# S(  1,  2)( 28, 25)(  3,   1) | 0.537729873 0.512897203 0.562376745 0.012632588 
Par#  6674# S(  2,  2)( 28, 25)(  3,   1) | 1.000000000 1.000000000 1.000000000 0.000000000 
Par#  6675# S(  1,  1)( 29, 25)(  3,   1) | 0.461746454 0.437188593 0.486491377 0.012587386 
Par#  6676# S(  1,  2)( 29, 25)(  3,   1) | 0.538253546 0.513508623 0.562811407 0.012587386 
Par#  6677# S(  2,  2)( 29, 25)(  3,   1) | 1.000000000 1.000000000 1.000000000 0.000000000 
Par#  6678# S(  1,  1)( 30, 25)(  3,   1) | 0.422816256 0.391264943 0.455010078 0.016283029 
Par#  6679# S(  1,  2)( 30, 25)(  3,   1) | 0.577183744 0.544989922 0.608735057 0.016283029 
Par#  6680# S(  2,  2)( 30, 25)(  3,   1) | 1.000000000 1.000000000 1.000000000 0.000000000 
Par#  6681# S(  1,  1)( 31, 25)(  3,   1) | 0.465608243 0.440278392 0.491116710 0.012980095 
Par#  6682# S(  1,  2)( 31, 25)(  3,   1) | 0.534391757 0.508883290 0.559721608 0.012980095 
Par#  6683# S(  2,  2)( 31, 25)(  3,   1) | 1.000000000 1.000000000 1.000000000 0.000000000 
Par#  6684# S(  1,  1)( 32, 25)(  3,   1) | 0.447481584 0.423302982 0.471911124 0.012409705 
Par#  6685# S(  1,  2)( 32, 25)(  3,   1) | 0.552518416 0.528088876 0.576697018 0.012409705 
Par#  6686# S(  2,  2)( 32, 25)(  3,   1) | 1.000000000 1.000000000 1.000000000 0.000000000 
Par#  6687# S(  1,  1)( 33, 25)(  3,   1) | 0.460246146 0.435915066 0.484768185 0.012472395 
Par#  6688# S(  1,  2)( 33, 25)(  3,   1) | 0.539753854 0.515231815 0.564084934 0.012472395 
Par#  6689# S(  2,  2)( 33, 25)(  3,   1) | 1.000000000 1.000000000 1.000000000 0.000000000 
Par#  6690# S(  1,  1)( 34, 25)(  3,   1) | 0.398832395 0.355504846 0.443804279 0.022581459 
Par#  6691# S(  1,  2)( 34, 25)(  3,   1) | 0.601167605 0.556195721 0.644495154 0.022581459 
Par#  6692# S(  2,  2)( 34, 25)(  3,   1) | 1.000000000 1.000000000 1.000000000 0.000000000 
Par#  6693# S(  1,  1)( 35, 25)(  3,   1) | 0.457754101 0.433704929 0.482001772 0.012330146 
Par#  6694# S(  1,  2)( 35, 25)(  3,   1) | 0.542245899 0.517998228 0.566295071 0.012330146 
Par#  6695# S(  2,  2)( 35, 25)(  3,   1) | 1.000000000 1.000000000 1.000000000 0.000000000 
Par#  6696# S(  1,  1)( 36, 25)(  3,   1) | 0.464129757 0.439126619 0.489314530 0.012813748 
Par#  6697# S(  1,  2)( 36, 25)(  3,   1) | 0.535870243 0.510685470 0.560873381 0.012813748 
Par#  6698# S(  2,  2)( 36, 25)(  3,   1) | 1.000000000 1.000000000 1.000000000 0.000000000 
Par#  6699# S(  1,  1)( 37, 25)(  3,   1) | 0.446892349 0.422643980 0.471396042 0.012446502 
Par#  6700# S(  1,  2)( 37, 25)(  3,   1) | 0.553107651 0.528603958 0.577356020 0.012446502 
Par#  6701# S(  2,  2)( 37, 25)(  3,   1) | 1.000000000 1.000000000 1.000000000 0.000000000 
Par#  6702# S(  1,  1)( 26, 26)(  3,   1) | 0.470759335 0.444012133 0.497675526 0.013702759 
Par#  6703# S(  1,  2)( 26, 26)(  3,   1) | 0.529240665 0.502324474 0.555987867 0.013702759 
Par#  6704# S(  2,  2)( 26, 26)(  3,   1) | 1.000000000 1.000000000 1.000000000 0.000000000 
Par#  6705# S(  1,  1)( 27, 26)(  3,   1) | 0.456666898 0.432702832 0.480833245 0.012287588 
Par#  6706# S(  1,  2)( 27, 26)(  3,   1) | 0.543333102 0.519166755 0.567297168 0.012287588 
Par#  6707# S(  2,  2)( 27, 26)(  3,   1) | 1.000000000 1.000000000 1.000000000 0.000000000 
Par#  6708# S(  1,  1)( 28, 26)(  3,   1) | 0.462270127 0.437623255 0.487102797 0.012632588 
Par#  6709# S(  1,  2)( 28, 26)(  3,   1) | 0.537729873 0.512897203 0.562376745 0.012632588 
Par#  6710# S(  2,  2)( 28, 26)(  3,   1) | 1.000000000 1.000000000 1.000000000 0.000000000 
Par#  6711# S(  1,  1)( 29, 26)(  3,   1) | 0.461746454 0.437188593 0.486491377 0.012587386 
Par#  6712# S(  1,  2)( 29, 26)(  3,   1) | 0.538253546 0.513508623 0.562811407 0.012587386 
Par#  6713# S(  2,  2)( 29, 26)(  3,   1) | 1.000000000 1.000000000 1.000000000 0.000000000 
Par#  6714# S(  1,  1)( 30, 26)(  3,   1) | 0.422816256 0.391264943 0.455010078 0.016283029 
Par#  6715# S(  1,  2)( 30, 26)(  3,   1) | 0.577183744 0.544989922 0.608735057 0.016283029 
Par#  6716# S(  2,  2)( 30, 26)(  3,   1) | 1.000000000 1.000000000 1.000000000 0.000000000 
Par#  6717# S(  1,  1)( 31, 26)(  3,   1) | 0.465608243 0.440278392 0.491116710 0.012980095 
Par#  6718# S(  1,  2)( 31, 26)(  3,   1) | 0.534391757 0.508883290 0.559721608 0.012980095 
Par#  6719# S(  2,  2)( 31, 26)(  3,   1) | 1.000000000 1.000000000 1.000000000 0.000000000 
Par#  6720# S(  1,  1)( 32, 26)(  3,   1) | 0.447481584 0.423302982 0.471911124 0.012409705 
Par#  6721# S(  1,  2)( 32, 26)(  3,   1) | 0.552518416 0.528088876 0.576697018 0.012409705 
Par#  6722# S(  2,  2)( 32, 26)(  3,   1) | 1.000000000 1.000000000 1.000000000 0.000000000 
Par#  6723# S(  1,  1)( 33, 26)(  3,   1) | 0.460246146 0.435915066 0.484768185 0.012472395 
Par#  6724# S(  1,  2)( 33, 26)(  3,   1) | 0.539753854 0.515231815 0.564084934 0.012472395 
Par#  6725# S(  2,  2)( 33, 26)(  3,   1) | 1.000000000 1.000000000 1.000000000 0.000000000 
Par#  6726# S(  1,  1)( 34, 26)(  3,   1) | 0.398832395 0.355504846 0.443804279 0.022581459 
Par#  6727# S(  1,  2)( 34, 26)(  3,   1) | 0.601167605 0.556195721 0.644495154 0.022581459 
Par#  6728# S(  2,  2)( 34, 26)(  3,   1) | 1.000000000 1.000000000 1.000000000 0.000000000 
Par#  6729# S(  1,  1)( 35, 26)(  3,   1) | 0.457754101 0.433704929 0.482001772 0.012330146 
Par#  6730# S(  1,  2)( 35, 26)(  3,   1) | 0.542245899 0.517998228 0.566295071 0.012330146 
Par#  6731# S(  2,  2)( 35, 26)(  3,   1) | 1.000000000 1.000000000 1.000000000 0.000000000 
Par#  6732# S(  1,  1)( 36, 26)(  3,   1) | 0.464129757 0.439126619 0.489314530 0.012813748 
Par#  6733# S(  1,  2)( 36, 26)(  3,   1) | 0.535870243 0.510685470 0.560873381 0.012813748 
Par#  6734# S(  2,  2)( 36, 26)(  3,   1) | 1.000000000 1.000000000 1.000000000 0.000000000 
Par#  6735# S(  1,  1)( 37, 26)(  3,   1) | 0.446892349 0.422643980 0.471396042 0.012446502 
Par#  6736# S(  1,  2)( 37, 26)(  3,   1) | 0.553107651 0.528603958 0.577356020 0.012446502 
Par#  6737# S(  2,  2)( 37, 26)(  3,   1) | 1.000000000 1.000000000 1.000000000 0.000000000 
Par#  6738# S(  1,  1)( 27, 27)(  3,   1) | 0.456666898 0.432702832 0.480833245 0.012287588 
Par#  6739# S(  1,  2)( 27, 27)(  3,   1) | 0.543333102 0.519166755 0.567297168 0.012287588 
Par#  6740# S(  2,  2)( 27, 27)(  3,   1) | 1.000000000 1.000000000 1.000000000 0.000000000 
Par#  6741# S(  1,  1)( 28, 27)(  3,   1) | 0.462270127 0.437623255 0.487102797 0.012632588 
Par#  6742# S(  1,  2)( 28, 27)(  3,   1) | 0.537729873 0.512897203 0.562376745 0.012632588 
Par#  6743# S(  2,  2)( 28, 27)(  3,   1) | 1.000000000 1.000000000 1.000000000 0.000000000 
Par#  6744# S(  1,  1)( 29, 27)(  3,   1) | 0.461746454 0.437188593 0.486491377 0.012587386 
Par#  6745# S(  1,  2)( 29, 27)(  3,   1) | 0.538253546 0.513508623 0.562811407 0.012587386 
Par#  6746# S(  2,  2)( 29, 27)(  3,   1) | 1.000000000 1.000000000 1.000000000 0.000000000 
Par#  6747# S(  1,  1)( 30, 27)(  3,   1) | 0.422816256 0.391264943 0.455010078 0.016283029 
Par#  6748# S(  1,  2)( 30, 27)(  3,   1) | 0.577183744 0.544989922 0.608735057 0.016283029 
Par#  6749# S(  2,  2)( 30, 27)(  3,   1) | 1.000000000 1.000000000 1.000000000 0.000000000 
Par#  6750# S(  1,  1)( 31, 27)(  3,   1) | 0.465608243 0.440278392 0.491116710 0.012980095 
Par#  6751# S(  1,  2)( 31, 27)(  3,   1) | 0.534391757 0.508883290 0.559721608 0.012980095 
Par#  6752# S(  2,  2)( 31, 27)(  3,   1) | 1.000000000 1.000000000 1.000000000 0.000000000 
Par#  6753# S(  1,  1)( 32, 27)(  3,   1) | 0.447481584 0.423302982 0.471911124 0.012409705 
Par#  6754# S(  1,  2)( 32, 27)(  3,   1) | 0.552518416 0.528088876 0.576697018 0.012409705 
Par#  6755# S(  2,  2)( 32, 27)(  3,   1) | 1.000000000 1.000000000 1.000000000 0.000000000 
Par#  6756# S(  1,  1)( 33, 27)(  3,   1) | 0.460246146 0.435915066 0.484768185 0.012472395 
Par#  6757# S(  1,  2)( 33, 27)(  3,   1) | 0.539753854 0.515231815 0.564084934 0.012472395 
Par#  6758# S(  2,  2)( 33, 27)(  3,   1) | 1.000000000 1.000000000 1.000000000 0.000000000 
Par#  6759# S(  1,  1)( 34, 27)(  3,   1) | 0.398832395 0.355504846 0.443804279 0.022581459 
Par#  6760# S(  1,  2)( 34, 27)(  3,   1) | 0.601167605 0.556195721 0.644495154 0.022581459 
Par#  6761# S(  2,  2)( 34, 27)(  3,   1) | 1.000000000 1.000000000 1.000000000 0.000000000 
Par#  6762# S(  1,  1)( 35, 27)(  3,   1) | 0.457754101 0.433704929 0.482001772 0.012330146 
Par#  6763# S(  1,  2)( 35, 27)(  3,   1) | 0.542245899 0.517998228 0.566295071 0.012330146 
Par#  6764# S(  2,  2)( 35, 27)(  3,   1) | 1.000000000 1.000000000 1.000000000 0.000000000 
Par#  6765# S(  1,  1)( 36, 27)(  3,   1) | 0.464129757 0.439126619 0.489314530 0.012813748 
Par#  6766# S(  1,  2)( 36, 27)(  3,   1) | 0.535870243 0.510685470 0.560873381 0.012813748 
Par#  6767# S(  2,  2)( 36, 27)(  3,   1) | 1.000000000 1.000000000 1.000000000 0.000000000 
Par#  6768# S(  1,  1)( 37, 27)(  3,   1) | 0.446892349 0.422643980 0.471396042 0.012446502 
Par#  6769# S(  1,  2)( 37, 27)(  3,   1) | 0.553107651 0.528603958 0.577356020 0.012446502 
Par#  6770# S(  2,  2)( 37, 27)(  3,   1) | 1.000000000 1.000000000 1.000000000 0.000000000 
Par#  6771# S(  1,  1)( 28, 28)(  3,   1) | 0.462270127 0.437623255 0.487102797 0.012632588 
Par#  6772# S(  1,  2)( 28, 28)(  3,   1) | 0.537729873 0.512897203 0.562376745 0.012632588 
Par#  6773# S(  2,  2)( 28, 28)(  3,   1) | 1.000000000 1.000000000 1.000000000 0.000000000 
Par#  6774# S(  1,  1)( 29, 28)(  3,   1) | 0.461746454 0.437188593 0.486491377 0.012587386 
Par#  6775# S(  1,  2)( 29, 28)(  3,   1) | 0.538253546 0.513508623 0.562811407 0.012587386 
Par#  6776# S(  2,  2)( 29, 28)(  3,   1) | 1.000000000 1.000000000 1.000000000 0.000000000 
Par#  6777# S(  1,  1)( 30, 28)(  3,   1) | 0.422816256 0.391264943 0.455010078 0.016283029 
Par#  6778# S(  1,  2)( 30, 28)(  3,   1) | 0.577183744 0.544989922 0.608735057 0.016283029 
Par#  6779# S(  2,  2)( 30, 28)(  3,   1) | 1.000000000 1.000000000 1.000000000 0.000000000 
Par#  6780# S(  1,  1)( 31, 28)(  3,   1) | 0.465608243 0.440278392 0.491116710 0.012980095 
Par#  6781# S(  1,  2)( 31, 28)(  3,   1) | 0.534391757 0.508883290 0.559721608 0.012980095 
Par#  6782# S(  2,  2)( 31, 28)(  3,   1) | 1.000000000 1.000000000 1.000000000 0.000000000 
Par#  6783# S(  1,  1)( 32, 28)(  3,   1) | 0.447481584 0.423302982 0.471911124 0.012409705 
Par#  6784# S(  1,  2)( 32, 28)(  3,   1) | 0.552518416 0.528088876 0.576697018 0.012409705 
Par#  6785# S(  2,  2)( 32, 28)(  3,   1) | 1.000000000 1.000000000 1.000000000 0.000000000 
Par#  6786# S(  1,  1)( 33, 28)(  3,   1) | 0.460246146 0.435915066 0.484768185 0.012472395 
Par#  6787# S(  1,  2)( 33, 28)(  3,   1) | 0.539753854 0.515231815 0.564084934 0.012472395 
Par#  6788# S(  2,  2)( 33, 28)(  3,   1) | 1.000000000 1.000000000 1.000000000 0.000000000 
Par#  6789# S(  1,  1)( 34, 28)(  3,   1) | 0.398832395 0.355504846 0.443804279 0.022581459 
Par#  6790# S(  1,  2)( 34, 28)(  3,   1) | 0.601167605 0.556195721 0.644495154 0.022581459 
Par#  6791# S(  2,  2)( 34, 28)(  3,   1) | 1.000000000 1.000000000 1.000000000 0.000000000 
Par#  6792# S(  1,  1)( 35, 28)(  3,   1) | 0.457754101 0.433704929 0.482001772 0.012330146 
Par#  6793# S(  1,  2)( 35, 28)(  3,   1) | 0.542245899 0.517998228 0.566295071 0.012330146 
Par#  6794# S(  2,  2)( 35, 28)(  3,   1) | 1.000000000 1.000000000 1.000000000 0.000000000 
Par#  6795# S(  1,  1)( 36, 28)(  3,   1) | 0.464129757 0.439126619 0.489314530 0.012813748 
Par#  6796# S(  1,  2)( 36, 28)(  3,   1) | 0.535870243 0.510685470 0.560873381 0.012813748 
Par#  6797# S(  2,  2)( 36, 28)(  3,   1) | 1.000000000 1.000000000 1.000000000 0.000000000 
Par#  6798# S(  1,  1)( 37, 28)(  3,   1) | 0.446892349 0.422643980 0.471396042 0.012446502 
Par#  6799# S(  1,  2)( 37, 28)(  3,   1) | 0.553107651 0.528603958 0.577356020 0.012446502 
Par#  6800# S(  2,  2)( 37, 28)(  3,   1) | 1.000000000 1.000000000 1.000000000 0.000000000 
Par#  6801# S(  1,  1)( 29, 29)(  3,   1) | 0.461746454 0.437188593 0.486491377 0.012587386 
Par#  6802# S(  1,  2)( 29, 29)(  3,   1) | 0.538253546 0.513508623 0.562811407 0.012587386 
Par#  6803# S(  2,  2)( 29, 29)(  3,   1) | 1.000000000 1.000000000 1.000000000 0.000000000 
Par#  6804# S(  1,  1)( 30, 29)(  3,   1) | 0.422816256 0.391264943 0.455010078 0.016283029 
Par#  6805# S(  1,  2)( 30, 29)(  3,   1) | 0.577183744 0.544989922 0.608735057 0.016283029 
Par#  6806# S(  2,  2)( 30, 29)(  3,   1) | 1.000000000 1.000000000 1.000000000 0.000000000 
Par#  6807# S(  1,  1)( 31, 29)(  3,   1) | 0.465608243 0.440278392 0.491116710 0.012980095 
Par#  6808# S(  1,  2)( 31, 29)(  3,   1) | 0.534391757 0.508883290 0.559721608 0.012980095 
Par#  6809# S(  2,  2)( 31, 29)(  3,   1) | 1.000000000 1.000000000 1.000000000 0.000000000 
Par#  6810# S(  1,  1)( 32, 29)(  3,   1) | 0.447481584 0.423302982 0.471911124 0.012409705 
Par#  6811# S(  1,  2)( 32, 29)(  3,   1) | 0.552518416 0.528088876 0.576697018 0.012409705 
Par#  6812# S(  2,  2)( 32, 29)(  3,   1) | 1.000000000 1.000000000 1.000000000 0.000000000 
Par#  6813# S(  1,  1)( 33, 29)(  3,   1) | 0.460246146 0.435915066 0.484768185 0.012472395 
Par#  6814# S(  1,  2)( 33, 29)(  3,   1) | 0.539753854 0.515231815 0.564084934 0.012472395 
Par#  6815# S(  2,  2)( 33, 29)(  3,   1) | 1.000000000 1.000000000 1.000000000 0.000000000 
Par#  6816# S(  1,  1)( 34, 29)(  3,   1) | 0.398832395 0.355504846 0.443804279 0.022581459 
Par#  6817# S(  1,  2)( 34, 29)(  3,   1) | 0.601167605 0.556195721 0.644495154 0.022581459 
Par#  6818# S(  2,  2)( 34, 29)(  3,   1) | 1.000000000 1.000000000 1.000000000 0.000000000 
Par#  6819# S(  1,  1)( 35, 29)(  3,   1) | 0.457754101 0.433704929 0.482001772 0.012330146 
Par#  6820# S(  1,  2)( 35, 29)(  3,   1) | 0.542245899 0.517998228 0.566295071 0.012330146 
Par#  6821# S(  2,  2)( 35, 29)(  3,   1) | 1.000000000 1.000000000 1.000000000 0.000000000 
Par#  6822# S(  1,  1)( 36, 29)(  3,   1) | 0.464129757 0.439126619 0.489314530 0.012813748 
Par#  6823# S(  1,  2)( 36, 29)(  3,   1) | 0.535870243 0.510685470 0.560873381 0.012813748 
Par#  6824# S(  2,  2)( 36, 29)(  3,   1) | 1.000000000 1.000000000 1.000000000 0.000000000 
Par#  6825# S(  1,  1)( 37, 29)(  3,   1) | 0.446892349 0.422643980 0.471396042 0.012446502 
Par#  6826# S(  1,  2)( 37, 29)(  3,   1) | 0.553107651 0.528603958 0.577356020 0.012446502 
Par#  6827# S(  2,  2)( 37, 29)(  3,   1) | 1.000000000 1.000000000 1.000000000 0.000000000 
Par#  6828# S(  1,  1)( 30, 30)(  3,   1) | 0.422816256 0.391264943 0.455010078 0.016283029 
Par#  6829# S(  1,  2)( 30, 30)(  3,   1) | 0.577183744 0.544989922 0.608735057 0.016283029 
Par#  6830# S(  2,  2)( 30, 30)(  3,   1) | 1.000000000 1.000000000 1.000000000 0.000000000 
Par#  6831# S(  1,  1)( 31, 30)(  3,   1) | 0.465608243 0.440278392 0.491116710 0.012980095 
Par#  6832# S(  1,  2)( 31, 30)(  3,   1) | 0.534391757 0.508883290 0.559721608 0.012980095 
Par#  6833# S(  2,  2)( 31, 30)(  3,   1) | 1.000000000 1.000000000 1.000000000 0.000000000 
Par#  6834# S(  1,  1)( 32, 30)(  3,   1) | 0.447481584 0.423302982 0.471911124 0.012409705 
Par#  6835# S(  1,  2)( 32, 30)(  3,   1) | 0.552518416 0.528088876 0.576697018 0.012409705 
Par#  6836# S(  2,  2)( 32, 30)(  3,   1) | 1.000000000 1.000000000 1.000000000 0.000000000 
Par#  6837# S(  1,  1)( 33, 30)(  3,   1) | 0.460246146 0.435915066 0.484768185 0.012472395 
Par#  6838# S(  1,  2)( 33, 30)(  3,   1) | 0.539753854 0.515231815 0.564084934 0.012472395 
Par#  6839# S(  2,  2)( 33, 30)(  3,   1) | 1.000000000 1.000000000 1.000000000 0.000000000 
Par#  6840# S(  1,  1)( 34, 30)(  3,   1) | 0.398832395 0.355504846 0.443804279 0.022581459 
Par#  6841# S(  1,  2)( 34, 30)(  3,   1) | 0.601167605 0.556195721 0.644495154 0.022581459 
Par#  6842# S(  2,  2)( 34, 30)(  3,   1) | 1.000000000 1.000000000 1.000000000 0.000000000 
Par#  6843# S(  1,  1)( 35, 30)(  3,   1) | 0.457754101 0.433704929 0.482001772 0.012330146 
Par#  6844# S(  1,  2)( 35, 30)(  3,   1) | 0.542245899 0.517998228 0.566295071 0.012330146 
Par#  6845# S(  2,  2)( 35, 30)(  3,   1) | 1.000000000 1.000000000 1.000000000 0.000000000 
Par#  6846# S(  1,  1)( 36, 30)(  3,   1) | 0.464129757 0.439126619 0.489314530 0.012813748 
Par#  6847# S(  1,  2)( 36, 30)(  3,   1) | 0.535870243 0.510685470 0.560873381 0.012813748 
Par#  6848# S(  2,  2)( 36, 30)(  3,   1) | 1.000000000 1.000000000 1.000000000 0.000000000 
Par#  6849# S(  1,  1)( 37, 30)(  3,   1) | 0.446892349 0.422643980 0.471396042 0.012446502 
Par#  6850# S(  1,  2)( 37, 30)(  3,   1) | 0.553107651 0.528603958 0.577356020 0.012446502 
Par#  6851# S(  2,  2)( 37, 30)(  3,   1) | 1.000000000 1.000000000 1.000000000 0.000000000 
Par#  6852# S(  1,  1)( 31, 31)(  3,   1) | 0.465608243 0.440278392 0.491116710 0.012980095 
Par#  6853# S(  1,  2)( 31, 31)(  3,   1) | 0.534391757 0.508883290 0.559721608 0.012980095 
Par#  6854# S(  2,  2)( 31, 31)(  3,   1) | 1.000000000 1.000000000 1.000000000 0.000000000 
Par#  6855# S(  1,  1)( 32, 31)(  3,   1) | 0.447481584 0.423302982 0.471911124 0.012409705 
Par#  6856# S(  1,  2)( 32, 31)(  3,   1) | 0.552518416 0.528088876 0.576697018 0.012409705 
Par#  6857# S(  2,  2)( 32, 31)(  3,   1) | 1.000000000 1.000000000 1.000000000 0.000000000 
Par#  6858# S(  1,  1)( 33, 31)(  3,   1) | 0.460246146 0.435915066 0.484768185 0.012472395 
Par#  6859# S(  1,  2)( 33, 31)(  3,   1) | 0.539753854 0.515231815 0.564084934 0.012472395 
Par#  6860# S(  2,  2)( 33, 31)(  3,   1) | 1.000000000 1.000000000 1.000000000 0.000000000 
Par#  6861# S(  1,  1)( 34, 31)(  3,   1) | 0.398832395 0.355504846 0.443804279 0.022581459 
Par#  6862# S(  1,  2)( 34, 31)(  3,   1) | 0.601167605 0.556195721 0.644495154 0.022581459 
Par#  6863# S(  2,  2)( 34, 31)(  3,   1) | 1.000000000 1.000000000 1.000000000 0.000000000 
Par#  6864# S(  1,  1)( 35, 31)(  3,   1) | 0.457754101 0.433704929 0.482001772 0.012330146 
Par#  6865# S(  1,  2)( 35, 31)(  3,   1) | 0.542245899 0.517998228 0.566295071 0.012330146 
Par#  6866# S(  2,  2)( 35, 31)(  3,   1) | 1.000000000 1.000000000 1.000000000 0.000000000 
Par#  6867# S(  1,  1)( 36, 31)(  3,   1) | 0.464129757 0.439126619 0.489314530 0.012813748 
Par#  6868# S(  1,  2)( 36, 31)(  3,   1) | 0.535870243 0.510685470 0.560873381 0.012813748 
Par#  6869# S(  2,  2)( 36, 31)(  3,   1) | 1.000000000 1.000000000 1.000000000 0.000000000 
Par#  6870# S(  1,  1)( 37, 31)(  3,   1) | 0.446892349 0.422643980 0.471396042 0.012446502 
Par#  6871# S(  1,  2)( 37, 31)(  3,   1) | 0.553107651 0.528603958 0.577356020 0.012446502 
Par#  6872# S(  2,  2)( 37, 31)(  3,   1) | 1.000000000 1.000000000 1.000000000 0.000000000 
Par#  6873# S(  1,  1)( 32, 32)(  3,   1) | 0.447481584 0.423302982 0.471911124 0.012409705 
Par#  6874# S(  1,  2)( 32, 32)(  3,   1) | 0.552518416 0.528088876 0.576697018 0.012409705 
Par#  6875# S(  2,  2)( 32, 32)(  3,   1) | 1.000000000 1.000000000 1.000000000 0.000000000 
Par#  6876# S(  1,  1)( 33, 32)(  3,   1) | 0.460246146 0.435915066 0.484768185 0.012472395 
Par#  6877# S(  1,  2)( 33, 32)(  3,   1) | 0.539753854 0.515231815 0.564084934 0.012472395 
Par#  6878# S(  2,  2)( 33, 32)(  3,   1) | 1.000000000 1.000000000 1.000000000 0.000000000 
Par#  6879# S(  1,  1)( 34, 32)(  3,   1) | 0.398832395 0.355504846 0.443804279 0.022581459 
Par#  6880# S(  1,  2)( 34, 32)(  3,   1) | 0.601167605 0.556195721 0.644495154 0.022581459 
Par#  6881# S(  2,  2)( 34, 32)(  3,   1) | 1.000000000 1.000000000 1.000000000 0.000000000 
Par#  6882# S(  1,  1)( 35, 32)(  3,   1) | 0.457754101 0.433704929 0.482001772 0.012330146 
Par#  6883# S(  1,  2)( 35, 32)(  3,   1) | 0.542245899 0.517998228 0.566295071 0.012330146 
Par#  6884# S(  2,  2)( 35, 32)(  3,   1) | 1.000000000 1.000000000 1.000000000 0.000000000 
Par#  6885# S(  1,  1)( 36, 32)(  3,   1) | 0.464129757 0.439126619 0.489314530 0.012813748 
Par#  6886# S(  1,  2)( 36, 32)(  3,   1) | 0.535870243 0.510685470 0.560873381 0.012813748 
Par#  6887# S(  2,  2)( 36, 32)(  3,   1) | 1.000000000 1.000000000 1.000000000 0.000000000 
Par#  6888# S(  1,  1)( 37, 32)(  3,   1) | 0.446892349 0.422643980 0.471396042 0.012446502 
Par#  6889# S(  1,  2)( 37, 32)(  3,   1) | 0.553107651 0.528603958 0.577356020 0.012446502 
Par#  6890# S(  2,  2)( 37, 32)(  3,   1) | 1.000000000 1.000000000 1.000000000 0.000000000 
Par#  6891# S(  1,  1)( 33, 33)(  3,   1) | 0.460246146 0.435915066 0.484768185 0.012472395 
Par#  6892# S(  1,  2)( 33, 33)(  3,   1) | 0.539753854 0.515231815 0.564084934 0.012472395 
Par#  6893# S(  2,  2)( 33, 33)(  3,   1) | 1.000000000 1.000000000 1.000000000 0.000000000 
Par#  6894# S(  1,  1)( 34, 33)(  3,   1) | 0.398832395 0.355504846 0.443804279 0.022581459 
Par#  6895# S(  1,  2)( 34, 33)(  3,   1) | 0.601167605 0.556195721 0.644495154 0.022581459 
Par#  6896# S(  2,  2)( 34, 33)(  3,   1) | 1.000000000 1.000000000 1.000000000 0.000000000 
Par#  6897# S(  1,  1)( 35, 33)(  3,   1) | 0.457754101 0.433704929 0.482001772 0.012330146 
Par#  6898# S(  1,  2)( 35, 33)(  3,   1) | 0.542245899 0.517998228 0.566295071 0.012330146 
Par#  6899# S(  2,  2)( 35, 33)(  3,   1) | 1.000000000 1.000000000 1.000000000 0.000000000 
Par#  6900# S(  1,  1)( 36, 33)(  3,   1) | 0.464129757 0.439126619 0.489314530 0.012813748 
Par#  6901# S(  1,  2)( 36, 33)(  3,   1) | 0.535870243 0.510685470 0.560873381 0.012813748 
Par#  6902# S(  2,  2)( 36, 33)(  3,   1) | 1.000000000 1.000000000 1.000000000 0.000000000 
Par#  6903# S(  1,  1)( 37, 33)(  3,   1) | 0.446892349 0.422643980 0.471396042 0.012446502 
Par#  6904# S(  1,  2)( 37, 33)(  3,   1) | 0.553107651 0.528603958 0.577356020 0.012446502 
Par#  6905# S(  2,  2)( 37, 33)(  3,   1) | 1.000000000 1.000000000 1.000000000 0.000000000 
Par#  6906# S(  1,  1)( 34, 34)(  3,   1) | 0.398832395 0.355504846 0.443804279 0.022581459 
Par#  6907# S(  1,  2)( 34, 34)(  3,   1) | 0.601167605 0.556195721 0.644495154 0.022581459 
Par#  6908# S(  2,  2)( 34, 34)(  3,   1) | 1.000000000 1.000000000 1.000000000 0.000000000 
Par#  6909# S(  1,  1)( 35, 34)(  3,   1) | 0.457754101 0.433704929 0.482001772 0.012330146 
Par#  6910# S(  1,  2)( 35, 34)(  3,   1) | 0.542245899 0.517998228 0.566295071 0.012330146 
Par#  6911# S(  2,  2)( 35, 34)(  3,   1) | 1.000000000 1.000000000 1.000000000 0.000000000 
Par#  6912# S(  1,  1)( 36, 34)(  3,   1) | 0.464129757 0.439126619 0.489314530 0.012813748 
Par#  6913# S(  1,  2)( 36, 34)(  3,   1) | 0.535870243 0.510685470 0.560873381 0.012813748 
Par#  6914# S(  2,  2)( 36, 34)(  3,   1) | 1.000000000 1.000000000 1.000000000 0.000000000 
Par#  6915# S(  1,  1)( 37, 34)(  3,   1) | 0.446892349 0.422643980 0.471396042 0.012446502 
Par#  6916# S(  1,  2)( 37, 34)(  3,   1) | 0.553107651 0.528603958 0.577356020 0.012446502 
Par#  6917# S(  2,  2)( 37, 34)(  3,   1) | 1.000000000 1.000000000 1.000000000 0.000000000 
Par#  6918# S(  1,  1)( 35, 35)(  3,   1) | 0.457754101 0.433704929 0.482001772 0.012330146 
Par#  6919# S(  1,  2)( 35, 35)(  3,   1) | 0.542245899 0.517998228 0.566295071 0.012330146 
Par#  6920# S(  2,  2)( 35, 35)(  3,   1) | 1.000000000 1.000000000 1.000000000 0.000000000 
Par#  6921# S(  1,  1)( 36, 35)(  3,   1) | 0.464129757 0.439126619 0.489314530 0.012813748 
Par#  6922# S(  1,  2)( 36, 35)(  3,   1) | 0.535870243 0.510685470 0.560873381 0.012813748 
Par#  6923# S(  2,  2)( 36, 35)(  3,   1) | 1.000000000 1.000000000 1.000000000 0.000000000 
Par#  6924# S(  1,  1)( 37, 35)(  3,   1) | 0.446892349 0.422643980 0.471396042 0.012446502 
Par#  6925# S(  1,  2)( 37, 35)(  3,   1) | 0.553107651 0.528603958 0.577356020 0.012446502 
Par#  6926# S(  2,  2)( 37, 35)(  3,   1) | 1.000000000 1.000000000 1.000000000 0.000000000 
Par#  6927# S(  1,  1)( 36, 36)(  3,   1) | 0.464129757 0.439126619 0.489314530 0.012813748 
Par#  6928# S(  1,  2)( 36, 36)(  3,   1) | 0.535870243 0.510685470 0.560873381 0.012813748 
Par#  6929# S(  2,  2)( 36, 36)(  3,   1) | 1.000000000 1.000000000 1.000000000 0.000000000 
Par#  6930# S(  1,  1)( 37, 36)(  3,   1) | 0.446892349 0.422643980 0.471396042 0.012446502 
Par#  6931# S(  1,  2)( 37, 36)(  3,   1) | 0.553107651 0.528603958 0.577356020 0.012446502 
Par#  6932# S(  2,  2)( 37, 36)(  3,   1) | 1.000000000 1.000000000 1.000000000 0.000000000 
Par#  6933# S(  1,  1)( 37, 37)(  3,   1) | 0.446892349 0.422643980 0.471396042 0.012446502 
Par#  6934# S(  1,  2)( 37, 37)(  3,   1) | 0.553107651 0.528603958 0.577356020 0.012446502 
Par#  6935# S(  2,  2)( 37, 37)(  3,   1) | 1.000000000 1.000000000 1.000000000 0.000000000 
Par#  6936# S(  1,  1)(  1,  1)(  4,   1) | 0.453536876 0.429687097 0.477601852 0.012232436 
Par#  6937# S(  1,  2)(  1,  1)(  4,   1) | 0.546463124 0.522398148 0.570312903 0.012232436 
Par#  6938# S(  2,  2)(  1,  1)(  4,   1) | 1.000000000 1.000000000 1.000000000 0.000000000 
Par#  6939# S(  1,  1)(  2,  1)(  4,   1) | 0.473517466 0.445849597 0.501348934 0.014172516 
Par#  6940# S(  1,  2)(  2,  1)(  4,   1) | 0.526482534 0.498651066 0.554150403 0.014172516 
Par#  6941# S(  2,  2)(  2,  1)(  4,   1) | 1.000000000 1.000000000 1.000000000 0.000000000 
Par#  6942# S(  1,  1)(  3,  1)(  4,   1) | 0.457137198 0.433139171 0.481335830 0.012304528 
Par#  6943# S(  1,  2)(  3,  1)(  4,   1) | 0.542862802 0.518664170 0.566860829 0.012304528 
Par#  6944# S(  2,  2)(  3,  1)(  4,   1) | 1.000000000 1.000000000 1.000000000 0.000000000 
Par#  6945# S(  1,  1)(  4,  1)(  4,   1) | 0.458953025 0.434783191 0.483317546 0.012390881 
Par#  6946# S(  1,  2)(  4,  1)(  4,   1) | 0.541046975 0.516682454 0.565216809 0.012390881 
Par#  6947# S(  2,  2)(  4,  1)(  4,   1) | 1.000000000 1.000000000 1.000000000 0.000000000 
Par#  6948# S(  1,  1)(  5,  1)(  4,   1) | 0.453536876 0.429687097 0.477601852 0.012232436 
Par#  6949# S(  1,  2)(  5,  1)(  4,   1) | 0.546463124 0.522398148 0.570312903 0.012232436 
Par#  6950# S(  2,  2)(  5,  1)(  4,   1) | 1.000000000 1.000000000 1.000000000 0.000000000 
Par#  6951# S(  1,  1)(  6,  1)(  4,   1) | 0.441083616 0.415813708 0.466662470 0.012982658 
Par#  6952# S(  1,  2)(  6,  1)(  4,   1) | 0.558916384 0.533337530 0.584186292 0.012982658 
Par#  6953# S(  2,  2)(  6,  1)(  4,   1) | 1.000000000 1.000000000 1.000000000 0.000000000 
Par#  6954# S(  1,  1)(  7,  1)(  4,   1) | 0.473617793 0.445914498 0.501484480 0.014190594 
Par#  6955# S(  1,  2)(  7,  1)(  4,   1) | 0.526382207 0.498515520 0.554085502 0.014190594 
Par#  6956# S(  2,  2)(  7,  1)(  4,   1) | 1.000000000 1.000000000 1.000000000 0.000000000 
Par#  6957# S(  1,  1)(  8,  1)(  4,   1) | 0.463282404 0.438449292 0.488298990 0.012727251 
Par#  6958# S(  1,  2)(  8,  1)(  4,   1) | 0.536717596 0.511701010 0.561550708 0.012727251 
Par#  6959# S(  2,  2)(  8,  1)(  4,   1) | 1.000000000 1.000000000 1.000000000 0.000000000 
Par#  6960# S(  1,  1)(  9,  1)(  4,   1) | 0.455544145 0.431643472 0.479651367 0.012256257 
Par#  6961# S(  1,  2)(  9,  1)(  4,   1) | 0.544455855 0.520348633 0.568356528 0.012256257 
Par#  6962# S(  2,  2)(  9,  1)(  4,   1) | 1.000000000 1.000000000 1.000000000 0.000000000 
Par#  6963# S(  1,  1)( 10,  1)(  4,   1) | 0.466762524 0.441151819 0.492549615 0.013123195 
Par#  6964# S(  1,  2)( 10,  1)(  4,   1) | 0.533237476 0.507450385 0.558848181 0.013123195 
Par#  6965# S(  2,  2)( 10,  1)(  4,   1) | 1.000000000 1.000000000 1.000000000 0.000000000 
Par#  6966# S(  1,  1)( 11,  1)(  4,   1) | 0.472169530 0.444964668 0.499540695 0.013936260 
Par#  6967# S(  1,  2)( 11,  1)(  4,   1) | 0.527830470 0.500459305 0.555035332 0.013936260 
Par#  6968# S(  2,  2)( 11,  1)(  4,   1) | 1.000000000 1.000000000 1.000000000 0.000000000 
Par#  6969# S(  1,  1)( 12,  1)(  4,   1) | 0.472720827 0.445329545 0.500277325 0.014031381 
Par#  6970# S(  1,  2)( 12,  1)(  4,   1) | 0.527279173 0.499722675 0.554670455 0.014031381 
Par#  6971# S(  2,  2)( 12,  1)(  4,   1) | 1.000000000 1.000000000 1.000000000 0.000000000 
Par#  6972# S(  1,  1)( 13,  1)(  4,   1) | 0.471974841 0.444834819 0.499281543 0.013903176 
Par#  6973# S(  1,  2)( 13,  1)(  4,   1) | 0.528025159 0.500718457 0.555165181 0.013903176 
Par#  6974# S(  2,  2)( 13,  1)(  4,   1) | 1.000000000 1.000000000 1.000000000 0.000000000 
Par#  6975# S(  1,  1)( 14,  1)(  4,   1) | 0.472758074 0.445354049 0.500327241 0.014037884 
Par#  6976# S(  1,  2)( 14,  1)(  4,   1) | 0.527241926 0.499672759 0.554645951 0.014037884 
Par#  6977# S(  2,  2)( 14,  1)(  4,   1) | 1.000000000 1.000000000 1.000000000 0.000000000 
Par#  6978# S(  1,  1)( 15,  1)(  4,   1) | 0.465278042 0.440024417 0.490710940 0.012941271 
Par#  6979# S(  1,  2)( 15,  1)(  4,   1) | 0.534721958 0.509289060 0.559975583 0.012941271 
Par#  6980# S(  2,  2)( 15,  1)(  4,   1) | 1.000000000 1.000000000 1.000000000 0.000000000 
Par#  6981# S(  1,  1)( 16,  1)(  4,   1) | 0.472481862 0.445171893 0.499957521 0.013989891 
Par#  6982# S(  1,  2)( 16,  1)(  4,   1) | 0.527518138 0.500042479 0.554828107 0.013989891 
Par#  6983# S(  2,  2)( 16,  1)(  4,   1) | 1.000000000 1.000000000 1.000000000 0.000000000 
Par#  6984# S(  1,  1)( 17,  1)(  4,   1) | 0.470824581 0.444056827 0.497761202 0.013713244 
Par#  6985# S(  1,  2)( 17,  1)(  4,   1) | 0.529175419 0.502238798 0.555943173 0.013713244 
Par#  6986# S(  2,  2)( 17,  1)(  4,   1) | 1.000000000 1.000000000 1.000000000 0.000000000 
Par#  6987# S(  1,  1)( 18,  1)(  4,   1) | 0.472352428 0.445086178 0.499784622 0.013967583 
Par#  6988# S(  1,  2)( 18,  1)(  4,   1) | 0.527647572 0.500215378 0.554913822 0.013967583 
Par#  6989# S(  2,  2)( 18,  1)(  4,   1) | 1.000000000 1.000000000 1.000000000 0.000000000 
Par#  6990# S(  1,  1)( 19,  1)(  4,   1) | 0.469615299 0.443218349 0.496183356 0.013524090 
Par#  6991# S(  1,  2)( 19,  1)(  4,   1) | 0.530384701 0.503816644 0.556781651 0.013524090 
Par#  6992# S(  2,  2)( 19,  1)(  4,   1) | 1.000000000 1.000000000 1.000000000 0.000000000 
Par#  6993# S(  1,  1)( 20,  1)(  4,   1) | 0.466353054 0.440844515 0.492038759 0.013071131 
Par#  6994# S(  1,  2)( 20,  1)(  4,   1) | 0.533646946 0.507961241 0.559155485 0.013071131 
Par#  6995# S(  2,  2)( 20,  1)(  4,   1) | 1.000000000 1.000000000 1.000000000 0.000000000 
Par#  6996# S(  1,  1)( 21,  1)(  4,   1) | 0.469993047 0.443482583 0.496673922 0.013581991 
Par#  6997# S(  1,  2)( 21,  1)(  4,   1) | 0.530006953 0.503326078 0.556517417 0.013581991 
Par#  6998# S(  2,  2)( 21,  1)(  4,   1) | 1.000000000 1.000000000 1.000000000 0.000000000 
Par#  6999# S(  1,  1)( 22,  1)(  4,   1) | 0.453192211 0.429343097 0.477258147 0.012232510 
Par#  7000# S(  1,  2)( 22,  1)(  4,   1) | 0.546807789 0.522741853 0.570656903 0.012232510 
Par#  7001# S(  2,  2)( 22,  1)(  4,   1) | 1.000000000 1.000000000 1.000000000 0.000000000 
Par#  7002# S(  1,  1)( 23,  1)(  4,   1) | 0.448449329 0.424371091 0.472771683 0.012356639 
Par#  7003# S(  1,  2)( 23,  1)(  4,   1) | 0.551550671 0.527228317 0.575628909 0.012356639 
Par#  7004# S(  2,  2)( 23,  1)(  4,   1) | 1.000000000 1.000000000 1.000000000 0.000000000 
Par#  7005# S(  1,  1)( 24,  1)(  4,   1) | 0.434720787 0.407712556 0.462122206 0.013893488 
Par#  7006# S(  1,  2)( 24,  1)(  4,   1) | 0.565279213 0.537877794 0.592287444 0.013893488 
Par#  7007# S(  2,  2)( 24,  1)(  4,   1) | 1.000000000 1.000000000 1.000000000 0.000000000 
Par#  7008# S(  1,  1)( 25,  1)(  4,   1) | 0.421461022 0.389314235 0.454287621 0.016597605 
Par#  7009# S(  1,  2)( 25,  1)(  4,   1) | 0.578538978 0.545712379 0.610685765 0.016597605 
Par#  7010# S(  2,  2)( 25,  1)(  4,   1) | 1.000000000 1.000000000 1.000000000 0.000000000 
Par#  7011# S(  1,  1)( 26,  1)(  4,   1) | 0.470759335 0.444012133 0.497675526 0.013702759 
Par#  7012# S(  1,  2)( 26,  1)(  4,   1) | 0.529240665 0.502324474 0.555987867 0.013702759 
Par#  7013# S(  2,  2)( 26,  1)(  4,   1) | 1.000000000 1.000000000 1.000000000 0.000000000 
Par#  7014# S(  1,  1)( 27,  1)(  4,   1) | 0.456666898 0.432702832 0.480833245 0.012287588 
Par#  7015# S(  1,  2)( 27,  1)(  4,   1) | 0.543333102 0.519166755 0.567297168 0.012287588 
Par#  7016# S(  2,  2)( 27,  1)(  4,   1) | 1.000000000 1.000000000 1.000000000 0.000000000 
Par#  7017# S(  1,  1)( 28,  1)(  4,   1) | 0.462270127 0.437623255 0.487102797 0.012632588 
Par#  7018# S(  1,  2)( 28,  1)(  4,   1) | 0.537729873 0.512897203 0.562376745 0.012632588 
Par#  7019# S(  2,  2)( 28,  1)(  4,   1) | 1.000000000 1.000000000 1.000000000 0.000000000 
Par#  7020# S(  1,  1)( 29,  1)(  4,   1) | 0.461746454 0.437188593 0.486491377 0.012587386 
Par#  7021# S(  1,  2)( 29,  1)(  4,   1) | 0.538253546 0.513508623 0.562811407 0.012587386 
Par#  7022# S(  2,  2)( 29,  1)(  4,   1) | 1.000000000 1.000000000 1.000000000 0.000000000 
Par#  7023# S(  1,  1)( 30,  1)(  4,   1) | 0.422816256 0.391264943 0.455010078 0.016283029 
Par#  7024# S(  1,  2)( 30,  1)(  4,   1) | 0.577183744 0.544989922 0.608735057 0.016283029 
Par#  7025# S(  2,  2)( 30,  1)(  4,   1) | 1.000000000 1.000000000 1.000000000 0.000000000 
Par#  7026# S(  1,  1)( 31,  1)(  4,   1) | 0.465608243 0.440278392 0.491116710 0.012980095 
Par#  7027# S(  1,  2)( 31,  1)(  4,   1) | 0.534391757 0.508883290 0.559721608 0.012980095 
Par#  7028# S(  2,  2)( 31,  1)(  4,   1) | 1.000000000 1.000000000 1.000000000 0.000000000 
Par#  7029# S(  1,  1)( 32,  1)(  4,   1) | 0.447481584 0.423302982 0.471911124 0.012409705 
Par#  7030# S(  1,  2)( 32,  1)(  4,   1) | 0.552518416 0.528088876 0.576697018 0.012409705 
Par#  7031# S(  2,  2)( 32,  1)(  4,   1) | 1.000000000 1.000000000 1.000000000 0.000000000 
Par#  7032# S(  1,  1)( 33,  1)(  4,   1) | 0.460246146 0.435915066 0.484768185 0.012472395 
Par#  7033# S(  1,  2)( 33,  1)(  4,   1) | 0.539753854 0.515231815 0.564084934 0.012472395 
Par#  7034# S(  2,  2)( 33,  1)(  4,   1) | 1.000000000 1.000000000 1.000000000 0.000000000 
Par#  7035# S(  1,  1)( 34,  1)(  4,   1) | 0.398832395 0.355504846 0.443804279 0.022581459 
Par#  7036# S(  1,  2)( 34,  1)(  4,   1) | 0.601167605 0.556195721 0.644495154 0.022581459 
Par#  7037# S(  2,  2)( 34,  1)(  4,   1) | 1.000000000 1.000000000 1.000000000 0.000000000 
Par#  7038# S(  1,  1)( 35,  1)(  4,   1) | 0.457754101 0.433704929 0.482001772 0.012330146 
Par#  7039# S(  1,  2)( 35,  1)(  4,   1) | 0.542245899 0.517998228 0.566295071 0.012330146 
Par#  7040# S(  2,  2)( 35,  1)(  4,   1) | 1.000000000 1.000000000 1.000000000 0.000000000 
Par#  7041# S(  1,  1)( 36,  1)(  4,   1) | 0.464129757 0.439126619 0.489314530 0.012813748 
Par#  7042# S(  1,  2)( 36,  1)(  4,   1) | 0.535870243 0.510685470 0.560873381 0.012813748 
Par#  7043# S(  2,  2)( 36,  1)(  4,   1) | 1.000000000 1.000000000 1.000000000 0.000000000 
Par#  7044# S(  1,  1)( 37,  1)(  4,   1) | 0.446892349 0.422643980 0.471396042 0.012446502 
Par#  7045# S(  1,  2)( 37,  1)(  4,   1) | 0.553107651 0.528603958 0.577356020 0.012446502 
Par#  7046# S(  2,  2)( 37,  1)(  4,   1) | 1.000000000 1.000000000 1.000000000 0.000000000 
Par#  7047# S(  1,  1)(  2,  2)(  4,   1) | 0.473517466 0.445849597 0.501348934 0.014172516 
Par#  7048# S(  1,  2)(  2,  2)(  4,   1) | 0.526482534 0.498651066 0.554150403 0.014172516 
Par#  7049# S(  2,  2)(  2,  2)(  4,   1) | 1.000000000 1.000000000 1.000000000 0.000000000 
Par#  7050# S(  1,  1)(  3,  2)(  4,   1) | 0.457137198 0.433139171 0.481335830 0.012304528 
Par#  7051# S(  1,  2)(  3,  2)(  4,   1) | 0.542862802 0.518664170 0.566860829 0.012304528 
Par#  7052# S(  2,  2)(  3,  2)(  4,   1) | 1.000000000 1.000000000 1.000000000 0.000000000 
Par#  7053# S(  1,  1)(  4,  2)(  4,   1) | 0.458953025 0.434783191 0.483317546 0.012390881 
Par#  7054# S(  1,  2)(  4,  2)(  4,   1) | 0.541046975 0.516682454 0.565216809 0.012390881 
Par#  7055# S(  2,  2)(  4,  2)(  4,   1) | 1.000000000 1.000000000 1.000000000 0.000000000 
Par#  7056# S(  1,  1)(  5,  2)(  4,   1) | 0.453536876 0.429687097 0.477601852 0.012232436 
Par#  7057# S(  1,  2)(  5,  2)(  4,   1) | 0.546463124 0.522398148 0.570312903 0.012232436 
Par#  7058# S(  2,  2)(  5,  2)(  4,   1) | 1.000000000 1.000000000 1.000000000 0.000000000 
Par#  7059# S(  1,  1)(  6,  2)(  4,   1) | 0.441083616 0.415813708 0.466662470 0.012982658 
Par#  7060# S(  1,  2)(  6,  2)(  4,   1) | 0.558916384 0.533337530 0.584186292 0.012982658 
Par#  7061# S(  2,  2)(  6,  2)(  4,   1) | 1.000000000 1.000000000 1.000000000 0.000000000 
Par#  7062# S(  1,  1)(  7,  2)(  4,   1) | 0.473617793 0.445914498 0.501484480 0.014190594 
Par#  7063# S(  1,  2)(  7,  2)(  4,   1) | 0.526382207 0.498515520 0.554085502 0.014190594 
Par#  7064# S(  2,  2)(  7,  2)(  4,   1) | 1.000000000 1.000000000 1.000000000 0.000000000 
Par#  7065# S(  1,  1)(  8,  2)(  4,   1) | 0.463282404 0.438449292 0.488298990 0.012727251 
Par#  7066# S(  1,  2)(  8,  2)(  4,   1) | 0.536717596 0.511701010 0.561550708 0.012727251 
Par#  7067# S(  2,  2)(  8,  2)(  4,   1) | 1.000000000 1.000000000 1.000000000 0.000000000 
Par#  7068# S(  1,  1)(  9,  2)(  4,   1) | 0.455544145 0.431643472 0.479651367 0.012256257 
Par#  7069# S(  1,  2)(  9,  2)(  4,   1) | 0.544455855 0.520348633 0.568356528 0.012256257 
Par#  7070# S(  2,  2)(  9,  2)(  4,   1) | 1.000000000 1.000000000 1.000000000 0.000000000 
Par#  7071# S(  1,  1)( 10,  2)(  4,   1) | 0.466762524 0.441151819 0.492549615 0.013123195 
Par#  7072# S(  1,  2)( 10,  2)(  4,   1) | 0.533237476 0.507450385 0.558848181 0.013123195 
Par#  7073# S(  2,  2)( 10,  2)(  4,   1) | 1.000000000 1.000000000 1.000000000 0.000000000 
Par#  7074# S(  1,  1)( 11,  2)(  4,   1) | 0.472169530 0.444964668 0.499540695 0.013936260 
Par#  7075# S(  1,  2)( 11,  2)(  4,   1) | 0.527830470 0.500459305 0.555035332 0.013936260 
Par#  7076# S(  2,  2)( 11,  2)(  4,   1) | 1.000000000 1.000000000 1.000000000 0.000000000 
Par#  7077# S(  1,  1)( 12,  2)(  4,   1) | 0.472720827 0.445329545 0.500277325 0.014031381 
Par#  7078# S(  1,  2)( 12,  2)(  4,   1) | 0.527279173 0.499722675 0.554670455 0.014031381 
Par#  7079# S(  2,  2)( 12,  2)(  4,   1) | 1.000000000 1.000000000 1.000000000 0.000000000 
Par#  7080# S(  1,  1)( 13,  2)(  4,   1) | 0.471974841 0.444834819 0.499281543 0.013903176 
Par#  7081# S(  1,  2)( 13,  2)(  4,   1) | 0.528025159 0.500718457 0.555165181 0.013903176 
Par#  7082# S(  2,  2)( 13,  2)(  4,   1) | 1.000000000 1.000000000 1.000000000 0.000000000 
Par#  7083# S(  1,  1)( 14,  2)(  4,   1) | 0.472758074 0.445354049 0.500327241 0.014037884 
Par#  7084# S(  1,  2)( 14,  2)(  4,   1) | 0.527241926 0.499672759 0.554645951 0.014037884 
Par#  7085# S(  2,  2)( 14,  2)(  4,   1) | 1.000000000 1.000000000 1.000000000 0.000000000 
Par#  7086# S(  1,  1)( 15,  2)(  4,   1) | 0.465278042 0.440024417 0.490710940 0.012941271 
Par#  7087# S(  1,  2)( 15,  2)(  4,   1) | 0.534721958 0.509289060 0.559975583 0.012941271 
Par#  7088# S(  2,  2)( 15,  2)(  4,   1) | 1.000000000 1.000000000 1.000000000 0.000000000 
Par#  7089# S(  1,  1)( 16,  2)(  4,   1) | 0.472481862 0.445171893 0.499957521 0.013989891 
Par#  7090# S(  1,  2)( 16,  2)(  4,   1) | 0.527518138 0.500042479 0.554828107 0.013989891 
Par#  7091# S(  2,  2)( 16,  2)(  4,   1) | 1.000000000 1.000000000 1.000000000 0.000000000 
Par#  7092# S(  1,  1)( 17,  2)(  4,   1) | 0.470824581 0.444056827 0.497761202 0.013713244 
Par#  7093# S(  1,  2)( 17,  2)(  4,   1) | 0.529175419 0.502238798 0.555943173 0.013713244 
Par#  7094# S(  2,  2)( 17,  2)(  4,   1) | 1.000000000 1.000000000 1.000000000 0.000000000 
Par#  7095# S(  1,  1)( 18,  2)(  4,   1) | 0.472352428 0.445086178 0.499784622 0.013967583 
Par#  7096# S(  1,  2)( 18,  2)(  4,   1) | 0.527647572 0.500215378 0.554913822 0.013967583 
Par#  7097# S(  2,  2)( 18,  2)(  4,   1) | 1.000000000 1.000000000 1.000000000 0.000000000 
Par#  7098# S(  1,  1)( 19,  2)(  4,   1) | 0.469615299 0.443218349 0.496183356 0.013524090 
Par#  7099# S(  1,  2)( 19,  2)(  4,   1) | 0.530384701 0.503816644 0.556781651 0.013524090 
Par#  7100# S(  2,  2)( 19,  2)(  4,   1) | 1.000000000 1.000000000 1.000000000 0.000000000 
Par#  7101# S(  1,  1)( 20,  2)(  4,   1) | 0.466353054 0.440844515 0.492038759 0.013071131 
Par#  7102# S(  1,  2)( 20,  2)(  4,   1) | 0.533646946 0.507961241 0.559155485 0.013071131 
Par#  7103# S(  2,  2)( 20,  2)(  4,   1) | 1.000000000 1.000000000 1.000000000 0.000000000 
Par#  7104# S(  1,  1)( 21,  2)(  4,   1) | 0.469993047 0.443482583 0.496673922 0.013581991 
Par#  7105# S(  1,  2)( 21,  2)(  4,   1) | 0.530006953 0.503326078 0.556517417 0.013581991 
Par#  7106# S(  2,  2)( 21,  2)(  4,   1) | 1.000000000 1.000000000 1.000000000 0.000000000 
Par#  7107# S(  1,  1)( 22,  2)(  4,   1) | 0.453192211 0.429343097 0.477258147 0.012232510 
Par#  7108# S(  1,  2)( 22,  2)(  4,   1) | 0.546807789 0.522741853 0.570656903 0.012232510 
Par#  7109# S(  2,  2)( 22,  2)(  4,   1) | 1.000000000 1.000000000 1.000000000 0.000000000 
Par#  7110# S(  1,  1)( 23,  2)(  4,   1) | 0.448449329 0.424371091 0.472771683 0.012356639 
Par#  7111# S(  1,  2)( 23,  2)(  4,   1) | 0.551550671 0.527228317 0.575628909 0.012356639 
Par#  7112# S(  2,  2)( 23,  2)(  4,   1) | 1.000000000 1.000000000 1.000000000 0.000000000 
Par#  7113# S(  1,  1)( 24,  2)(  4,   1) | 0.434720787 0.407712556 0.462122206 0.013893488 
Par#  7114# S(  1,  2)( 24,  2)(  4,   1) | 0.565279213 0.537877794 0.592287444 0.013893488 
Par#  7115# S(  2,  2)( 24,  2)(  4,   1) | 1.000000000 1.000000000 1.000000000 0.000000000 
Par#  7116# S(  1,  1)( 25,  2)(  4,   1) | 0.421461022 0.389314235 0.454287621 0.016597605 
Par#  7117# S(  1,  2)( 25,  2)(  4,   1) | 0.578538978 0.545712379 0.610685765 0.016597605 
Par#  7118# S(  2,  2)( 25,  2)(  4,   1) | 1.000000000 1.000000000 1.000000000 0.000000000 
Par#  7119# S(  1,  1)( 26,  2)(  4,   1) | 0.470759335 0.444012133 0.497675526 0.013702759 
Par#  7120# S(  1,  2)( 26,  2)(  4,   1) | 0.529240665 0.502324474 0.555987867 0.013702759 
Par#  7121# S(  2,  2)( 26,  2)(  4,   1) | 1.000000000 1.000000000 1.000000000 0.000000000 
Par#  7122# S(  1,  1)( 27,  2)(  4,   1) | 0.456666898 0.432702832 0.480833245 0.012287588 
Par#  7123# S(  1,  2)( 27,  2)(  4,   1) | 0.543333102 0.519166755 0.567297168 0.012287588 
Par#  7124# S(  2,  2)( 27,  2)(  4,   1) | 1.000000000 1.000000000 1.000000000 0.000000000 
Par#  7125# S(  1,  1)( 28,  2)(  4,   1) | 0.462270127 0.437623255 0.487102797 0.012632588 
Par#  7126# S(  1,  2)( 28,  2)(  4,   1) | 0.537729873 0.512897203 0.562376745 0.012632588 
Par#  7127# S(  2,  2)( 28,  2)(  4,   1) | 1.000000000 1.000000000 1.000000000 0.000000000 
Par#  7128# S(  1,  1)( 29,  2)(  4,   1) | 0.461746454 0.437188593 0.486491377 0.012587386 
Par#  7129# S(  1,  2)( 29,  2)(  4,   1) | 0.538253546 0.513508623 0.562811407 0.012587386 
Par#  7130# S(  2,  2)( 29,  2)(  4,   1) | 1.000000000 1.000000000 1.000000000 0.000000000 
Par#  7131# S(  1,  1)( 30,  2)(  4,   1) | 0.422816256 0.391264943 0.455010078 0.016283029 
Par#  7132# S(  1,  2)( 30,  2)(  4,   1) | 0.577183744 0.544989922 0.608735057 0.016283029 
Par#  7133# S(  2,  2)( 30,  2)(  4,   1) | 1.000000000 1.000000000 1.000000000 0.000000000 
Par#  7134# S(  1,  1)( 31,  2)(  4,   1) | 0.465608243 0.440278392 0.491116710 0.012980095 
Par#  7135# S(  1,  2)( 31,  2)(  4,   1) | 0.534391757 0.508883290 0.559721608 0.012980095 
Par#  7136# S(  2,  2)( 31,  2)(  4,   1) | 1.000000000 1.000000000 1.000000000 0.000000000 
Par#  7137# S(  1,  1)( 32,  2)(  4,   1) | 0.447481584 0.423302982 0.471911124 0.012409705 
Par#  7138# S(  1,  2)( 32,  2)(  4,   1) | 0.552518416 0.528088876 0.576697018 0.012409705 
Par#  7139# S(  2,  2)( 32,  2)(  4,   1) | 1.000000000 1.000000000 1.000000000 0.000000000 
Par#  7140# S(  1,  1)( 33,  2)(  4,   1) | 0.460246146 0.435915066 0.484768185 0.012472395 
Par#  7141# S(  1,  2)( 33,  2)(  4,   1) | 0.539753854 0.515231815 0.564084934 0.012472395 
Par#  7142# S(  2,  2)( 33,  2)(  4,   1) | 1.000000000 1.000000000 1.000000000 0.000000000 
Par#  7143# S(  1,  1)( 34,  2)(  4,   1) | 0.398832395 0.355504846 0.443804279 0.022581459 
Par#  7144# S(  1,  2)( 34,  2)(  4,   1) | 0.601167605 0.556195721 0.644495154 0.022581459 
Par#  7145# S(  2,  2)( 34,  2)(  4,   1) | 1.000000000 1.000000000 1.000000000 0.000000000 
Par#  7146# S(  1,  1)( 35,  2)(  4,   1) | 0.457754101 0.433704929 0.482001772 0.012330146 
Par#  7147# S(  1,  2)( 35,  2)(  4,   1) | 0.542245899 0.517998228 0.566295071 0.012330146 
Par#  7148# S(  2,  2)( 35,  2)(  4,   1) | 1.000000000 1.000000000 1.000000000 0.000000000 
Par#  7149# S(  1,  1)( 36,  2)(  4,   1) | 0.464129757 0.439126619 0.489314530 0.012813748 
Par#  7150# S(  1,  2)( 36,  2)(  4,   1) | 0.535870243 0.510685470 0.560873381 0.012813748 
Par#  7151# S(  2,  2)( 36,  2)(  4,   1) | 1.000000000 1.000000000 1.000000000 0.000000000 
Par#  7152# S(  1,  1)( 37,  2)(  4,   1) | 0.446892349 0.422643980 0.471396042 0.012446502 
Par#  7153# S(  1,  2)( 37,  2)(  4,   1) | 0.553107651 0.528603958 0.577356020 0.012446502 
Par#  7154# S(  2,  2)( 37,  2)(  4,   1) | 1.000000000 1.000000000 1.000000000 0.000000000 
Par#  7155# S(  1,  1)(  3,  3)(  4,   1) | 0.457137198 0.433139171 0.481335830 0.012304528 
Par#  7156# S(  1,  2)(  3,  3)(  4,   1) | 0.542862802 0.518664170 0.566860829 0.012304528 
Par#  7157# S(  2,  2)(  3,  3)(  4,   1) | 1.000000000 1.000000000 1.000000000 0.000000000 
Par#  7158# S(  1,  1)(  4,  3)(  4,   1) | 0.458953025 0.434783191 0.483317546 0.012390881 
Par#  7159# S(  1,  2)(  4,  3)(  4,   1) | 0.541046975 0.516682454 0.565216809 0.012390881 
Par#  7160# S(  2,  2)(  4,  3)(  4,   1) | 1.000000000 1.000000000 1.000000000 0.000000000 
Par#  7161# S(  1,  1)(  5,  3)(  4,   1) | 0.453536876 0.429687097 0.477601852 0.012232436 
Par#  7162# S(  1,  2)(  5,  3)(  4,   1) | 0.546463124 0.522398148 0.570312903 0.012232436 
Par#  7163# S(  2,  2)(  5,  3)(  4,   1) | 1.000000000 1.000000000 1.000000000 0.000000000 
Par#  7164# S(  1,  1)(  6,  3)(  4,   1) | 0.441083616 0.415813708 0.466662470 0.012982658 
Par#  7165# S(  1,  2)(  6,  3)(  4,   1) | 0.558916384 0.533337530 0.584186292 0.012982658 
Par#  7166# S(  2,  2)(  6,  3)(  4,   1) | 1.000000000 1.000000000 1.000000000 0.000000000 
Par#  7167# S(  1,  1)(  7,  3)(  4,   1) | 0.473617793 0.445914498 0.501484480 0.014190594 
Par#  7168# S(  1,  2)(  7,  3)(  4,   1) | 0.526382207 0.498515520 0.554085502 0.014190594 
Par#  7169# S(  2,  2)(  7,  3)(  4,   1) | 1.000000000 1.000000000 1.000000000 0.000000000 
Par#  7170# S(  1,  1)(  8,  3)(  4,   1) | 0.463282404 0.438449292 0.488298990 0.012727251 
Par#  7171# S(  1,  2)(  8,  3)(  4,   1) | 0.536717596 0.511701010 0.561550708 0.012727251 
Par#  7172# S(  2,  2)(  8,  3)(  4,   1) | 1.000000000 1.000000000 1.000000000 0.000000000 
Par#  7173# S(  1,  1)(  9,  3)(  4,   1) | 0.455544145 0.431643472 0.479651367 0.012256257 
Par#  7174# S(  1,  2)(  9,  3)(  4,   1) | 0.544455855 0.520348633 0.568356528 0.012256257 
Par#  7175# S(  2,  2)(  9,  3)(  4,   1) | 1.000000000 1.000000000 1.000000000 0.000000000 
Par#  7176# S(  1,  1)( 10,  3)(  4,   1) | 0.466762524 0.441151819 0.492549615 0.013123195 
Par#  7177# S(  1,  2)( 10,  3)(  4,   1) | 0.533237476 0.507450385 0.558848181 0.013123195 
Par#  7178# S(  2,  2)( 10,  3)(  4,   1) | 1.000000000 1.000000000 1.000000000 0.000000000 
Par#  7179# S(  1,  1)( 11,  3)(  4,   1) | 0.472169530 0.444964668 0.499540695 0.013936260 
Par#  7180# S(  1,  2)( 11,  3)(  4,   1) | 0.527830470 0.500459305 0.555035332 0.013936260 
Par#  7181# S(  2,  2)( 11,  3)(  4,   1) | 1.000000000 1.000000000 1.000000000 0.000000000 
Par#  7182# S(  1,  1)( 12,  3)(  4,   1) | 0.472720827 0.445329545 0.500277325 0.014031381 
Par#  7183# S(  1,  2)( 12,  3)(  4,   1) | 0.527279173 0.499722675 0.554670455 0.014031381 
Par#  7184# S(  2,  2)( 12,  3)(  4,   1) | 1.000000000 1.000000000 1.000000000 0.000000000 
Par#  7185# S(  1,  1)( 13,  3)(  4,   1) | 0.471974841 0.444834819 0.499281543 0.013903176 
Par#  7186# S(  1,  2)( 13,  3)(  4,   1) | 0.528025159 0.500718457 0.555165181 0.013903176 
Par#  7187# S(  2,  2)( 13,  3)(  4,   1) | 1.000000000 1.000000000 1.000000000 0.000000000 
Par#  7188# S(  1,  1)( 14,  3)(  4,   1) | 0.472758074 0.445354049 0.500327241 0.014037884 
Par#  7189# S(  1,  2)( 14,  3)(  4,   1) | 0.527241926 0.499672759 0.554645951 0.014037884 
Par#  7190# S(  2,  2)( 14,  3)(  4,   1) | 1.000000000 1.000000000 1.000000000 0.000000000 
Par#  7191# S(  1,  1)( 15,  3)(  4,   1) | 0.465278042 0.440024417 0.490710940 0.012941271 
Par#  7192# S(  1,  2)( 15,  3)(  4,   1) | 0.534721958 0.509289060 0.559975583 0.012941271 
Par#  7193# S(  2,  2)( 15,  3)(  4,   1) | 1.000000000 1.000000000 1.000000000 0.000000000 
Par#  7194# S(  1,  1)( 16,  3)(  4,   1) | 0.472481862 0.445171893 0.499957521 0.013989891 
Par#  7195# S(  1,  2)( 16,  3)(  4,   1) | 0.527518138 0.500042479 0.554828107 0.013989891 
Par#  7196# S(  2,  2)( 16,  3)(  4,   1) | 1.000000000 1.000000000 1.000000000 0.000000000 
Par#  7197# S(  1,  1)( 17,  3)(  4,   1) | 0.470824581 0.444056827 0.497761202 0.013713244 
Par#  7198# S(  1,  2)( 17,  3)(  4,   1) | 0.529175419 0.502238798 0.555943173 0.013713244 
Par#  7199# S(  2,  2)( 17,  3)(  4,   1) | 1.000000000 1.000000000 1.000000000 0.000000000 
Par#  7200# S(  1,  1)( 18,  3)(  4,   1) | 0.472352428 0.445086178 0.499784622 0.013967583 
Par#  7201# S(  1,  2)( 18,  3)(  4,   1) | 0.527647572 0.500215378 0.554913822 0.013967583 
Par#  7202# S(  2,  2)( 18,  3)(  4,   1) | 1.000000000 1.000000000 1.000000000 0.000000000 
Par#  7203# S(  1,  1)( 19,  3)(  4,   1) | 0.469615299 0.443218349 0.496183356 0.013524090 
Par#  7204# S(  1,  2)( 19,  3)(  4,   1) | 0.530384701 0.503816644 0.556781651 0.013524090 
Par#  7205# S(  2,  2)( 19,  3)(  4,   1) | 1.000000000 1.000000000 1.000000000 0.000000000 
Par#  7206# S(  1,  1)( 20,  3)(  4,   1) | 0.466353054 0.440844515 0.492038759 0.013071131 
Par#  7207# S(  1,  2)( 20,  3)(  4,   1) | 0.533646946 0.507961241 0.559155485 0.013071131 
Par#  7208# S(  2,  2)( 20,  3)(  4,   1) | 1.000000000 1.000000000 1.000000000 0.000000000 
Par#  7209# S(  1,  1)( 21,  3)(  4,   1) | 0.469993047 0.443482583 0.496673922 0.013581991 
Par#  7210# S(  1,  2)( 21,  3)(  4,   1) | 0.530006953 0.503326078 0.556517417 0.013581991 
Par#  7211# S(  2,  2)( 21,  3)(  4,   1) | 1.000000000 1.000000000 1.000000000 0.000000000 
Par#  7212# S(  1,  1)( 22,  3)(  4,   1) | 0.453192211 0.429343097 0.477258147 0.012232510 
Par#  7213# S(  1,  2)( 22,  3)(  4,   1) | 0.546807789 0.522741853 0.570656903 0.012232510 
Par#  7214# S(  2,  2)( 22,  3)(  4,   1) | 1.000000000 1.000000000 1.000000000 0.000000000 
Par#  7215# S(  1,  1)( 23,  3)(  4,   1) | 0.448449329 0.424371091 0.472771683 0.012356639 
Par#  7216# S(  1,  2)( 23,  3)(  4,   1) | 0.551550671 0.527228317 0.575628909 0.012356639 
Par#  7217# S(  2,  2)( 23,  3)(  4,   1) | 1.000000000 1.000000000 1.000000000 0.000000000 
Par#  7218# S(  1,  1)( 24,  3)(  4,   1) | 0.434720787 0.407712556 0.462122206 0.013893488 
Par#  7219# S(  1,  2)( 24,  3)(  4,   1) | 0.565279213 0.537877794 0.592287444 0.013893488 
Par#  7220# S(  2,  2)( 24,  3)(  4,   1) | 1.000000000 1.000000000 1.000000000 0.000000000 
Par#  7221# S(  1,  1)( 25,  3)(  4,   1) | 0.421461022 0.389314235 0.454287621 0.016597605 
Par#  7222# S(  1,  2)( 25,  3)(  4,   1) | 0.578538978 0.545712379 0.610685765 0.016597605 
Par#  7223# S(  2,  2)( 25,  3)(  4,   1) | 1.000000000 1.000000000 1.000000000 0.000000000 
Par#  7224# S(  1,  1)( 26,  3)(  4,   1) | 0.470759335 0.444012133 0.497675526 0.013702759 
Par#  7225# S(  1,  2)( 26,  3)(  4,   1) | 0.529240665 0.502324474 0.555987867 0.013702759 
Par#  7226# S(  2,  2)( 26,  3)(  4,   1) | 1.000000000 1.000000000 1.000000000 0.000000000 
Par#  7227# S(  1,  1)( 27,  3)(  4,   1) | 0.456666898 0.432702832 0.480833245 0.012287588 
Par#  7228# S(  1,  2)( 27,  3)(  4,   1) | 0.543333102 0.519166755 0.567297168 0.012287588 
Par#  7229# S(  2,  2)( 27,  3)(  4,   1) | 1.000000000 1.000000000 1.000000000 0.000000000 
Par#  7230# S(  1,  1)( 28,  3)(  4,   1) | 0.462270127 0.437623255 0.487102797 0.012632588 
Par#  7231# S(  1,  2)( 28,  3)(  4,   1) | 0.537729873 0.512897203 0.562376745 0.012632588 
Par#  7232# S(  2,  2)( 28,  3)(  4,   1) | 1.000000000 1.000000000 1.000000000 0.000000000 
Par#  7233# S(  1,  1)( 29,  3)(  4,   1) | 0.461746454 0.437188593 0.486491377 0.012587386 
Par#  7234# S(  1,  2)( 29,  3)(  4,   1) | 0.538253546 0.513508623 0.562811407 0.012587386 
Par#  7235# S(  2,  2)( 29,  3)(  4,   1) | 1.000000000 1.000000000 1.000000000 0.000000000 
Par#  7236# S(  1,  1)( 30,  3)(  4,   1) | 0.422816256 0.391264943 0.455010078 0.016283029 
Par#  7237# S(  1,  2)( 30,  3)(  4,   1) | 0.577183744 0.544989922 0.608735057 0.016283029 
Par#  7238# S(  2,  2)( 30,  3)(  4,   1) | 1.000000000 1.000000000 1.000000000 0.000000000 
Par#  7239# S(  1,  1)( 31,  3)(  4,   1) | 0.465608243 0.440278392 0.491116710 0.012980095 
Par#  7240# S(  1,  2)( 31,  3)(  4,   1) | 0.534391757 0.508883290 0.559721608 0.012980095 
Par#  7241# S(  2,  2)( 31,  3)(  4,   1) | 1.000000000 1.000000000 1.000000000 0.000000000 
Par#  7242# S(  1,  1)( 32,  3)(  4,   1) | 0.447481584 0.423302982 0.471911124 0.012409705 
Par#  7243# S(  1,  2)( 32,  3)(  4,   1) | 0.552518416 0.528088876 0.576697018 0.012409705 
Par#  7244# S(  2,  2)( 32,  3)(  4,   1) | 1.000000000 1.000000000 1.000000000 0.000000000 
Par#  7245# S(  1,  1)( 33,  3)(  4,   1) | 0.460246146 0.435915066 0.484768185 0.012472395 
Par#  7246# S(  1,  2)( 33,  3)(  4,   1) | 0.539753854 0.515231815 0.564084934 0.012472395 
Par#  7247# S(  2,  2)( 33,  3)(  4,   1) | 1.000000000 1.000000000 1.000000000 0.000000000 
Par#  7248# S(  1,  1)( 34,  3)(  4,   1) | 0.398832395 0.355504846 0.443804279 0.022581459 
Par#  7249# S(  1,  2)( 34,  3)(  4,   1) | 0.601167605 0.556195721 0.644495154 0.022581459 
Par#  7250# S(  2,  2)( 34,  3)(  4,   1) | 1.000000000 1.000000000 1.000000000 0.000000000 
Par#  7251# S(  1,  1)( 35,  3)(  4,   1) | 0.457754101 0.433704929 0.482001772 0.012330146 
Par#  7252# S(  1,  2)( 35,  3)(  4,   1) | 0.542245899 0.517998228 0.566295071 0.012330146 
Par#  7253# S(  2,  2)( 35,  3)(  4,   1) | 1.000000000 1.000000000 1.000000000 0.000000000 
Par#  7254# S(  1,  1)( 36,  3)(  4,   1) | 0.464129757 0.439126619 0.489314530 0.012813748 
Par#  7255# S(  1,  2)( 36,  3)(  4,   1) | 0.535870243 0.510685470 0.560873381 0.012813748 
Par#  7256# S(  2,  2)( 36,  3)(  4,   1) | 1.000000000 1.000000000 1.000000000 0.000000000 
Par#  7257# S(  1,  1)( 37,  3)(  4,   1) | 0.446892349 0.422643980 0.471396042 0.012446502 
Par#  7258# S(  1,  2)( 37,  3)(  4,   1) | 0.553107651 0.528603958 0.577356020 0.012446502 
Par#  7259# S(  2,  2)( 37,  3)(  4,   1) | 1.000000000 1.000000000 1.000000000 0.000000000 
Par#  7260# S(  1,  1)(  4,  4)(  4,   1) | 0.458953025 0.434783191 0.483317546 0.012390881 
Par#  7261# S(  1,  2)(  4,  4)(  4,   1) | 0.541046975 0.516682454 0.565216809 0.012390881 
Par#  7262# S(  2,  2)(  4,  4)(  4,   1) | 1.000000000 1.000000000 1.000000000 0.000000000 
Par#  7263# S(  1,  1)(  5,  4)(  4,   1) | 0.453536876 0.429687097 0.477601852 0.012232436 
Par#  7264# S(  1,  2)(  5,  4)(  4,   1) | 0.546463124 0.522398148 0.570312903 0.012232436 
Par#  7265# S(  2,  2)(  5,  4)(  4,   1) | 1.000000000 1.000000000 1.000000000 0.000000000 
Par#  7266# S(  1,  1)(  6,  4)(  4,   1) | 0.441083616 0.415813708 0.466662470 0.012982658 
Par#  7267# S(  1,  2)(  6,  4)(  4,   1) | 0.558916384 0.533337530 0.584186292 0.012982658 
Par#  7268# S(  2,  2)(  6,  4)(  4,   1) | 1.000000000 1.000000000 1.000000000 0.000000000 
Par#  7269# S(  1,  1)(  7,  4)(  4,   1) | 0.473617793 0.445914498 0.501484480 0.014190594 
Par#  7270# S(  1,  2)(  7,  4)(  4,   1) | 0.526382207 0.498515520 0.554085502 0.014190594 
Par#  7271# S(  2,  2)(  7,  4)(  4,   1) | 1.000000000 1.000000000 1.000000000 0.000000000 
Par#  7272# S(  1,  1)(  8,  4)(  4,   1) | 0.463282404 0.438449292 0.488298990 0.012727251 
Par#  7273# S(  1,  2)(  8,  4)(  4,   1) | 0.536717596 0.511701010 0.561550708 0.012727251 
Par#  7274# S(  2,  2)(  8,  4)(  4,   1) | 1.000000000 1.000000000 1.000000000 0.000000000 
Par#  7275# S(  1,  1)(  9,  4)(  4,   1) | 0.455544145 0.431643472 0.479651367 0.012256257 
Par#  7276# S(  1,  2)(  9,  4)(  4,   1) | 0.544455855 0.520348633 0.568356528 0.012256257 
Par#  7277# S(  2,  2)(  9,  4)(  4,   1) | 1.000000000 1.000000000 1.000000000 0.000000000 
Par#  7278# S(  1,  1)( 10,  4)(  4,   1) | 0.466762524 0.441151819 0.492549615 0.013123195 
Par#  7279# S(  1,  2)( 10,  4)(  4,   1) | 0.533237476 0.507450385 0.558848181 0.013123195 
Par#  7280# S(  2,  2)( 10,  4)(  4,   1) | 1.000000000 1.000000000 1.000000000 0.000000000 
Par#  7281# S(  1,  1)( 11,  4)(  4,   1) | 0.472169530 0.444964668 0.499540695 0.013936260 
Par#  7282# S(  1,  2)( 11,  4)(  4,   1) | 0.527830470 0.500459305 0.555035332 0.013936260 
Par#  7283# S(  2,  2)( 11,  4)(  4,   1) | 1.000000000 1.000000000 1.000000000 0.000000000 
Par#  7284# S(  1,  1)( 12,  4)(  4,   1) | 0.472720827 0.445329545 0.500277325 0.014031381 
Par#  7285# S(  1,  2)( 12,  4)(  4,   1) | 0.527279173 0.499722675 0.554670455 0.014031381 
Par#  7286# S(  2,  2)( 12,  4)(  4,   1) | 1.000000000 1.000000000 1.000000000 0.000000000 
Par#  7287# S(  1,  1)( 13,  4)(  4,   1) | 0.471974841 0.444834819 0.499281543 0.013903176 
Par#  7288# S(  1,  2)( 13,  4)(  4,   1) | 0.528025159 0.500718457 0.555165181 0.013903176 
Par#  7289# S(  2,  2)( 13,  4)(  4,   1) | 1.000000000 1.000000000 1.000000000 0.000000000 
Par#  7290# S(  1,  1)( 14,  4)(  4,   1) | 0.472758074 0.445354049 0.500327241 0.014037884 
Par#  7291# S(  1,  2)( 14,  4)(  4,   1) | 0.527241926 0.499672759 0.554645951 0.014037884 
Par#  7292# S(  2,  2)( 14,  4)(  4,   1) | 1.000000000 1.000000000 1.000000000 0.000000000 
Par#  7293# S(  1,  1)( 15,  4)(  4,   1) | 0.465278042 0.440024417 0.490710940 0.012941271 
Par#  7294# S(  1,  2)( 15,  4)(  4,   1) | 0.534721958 0.509289060 0.559975583 0.012941271 
Par#  7295# S(  2,  2)( 15,  4)(  4,   1) | 1.000000000 1.000000000 1.000000000 0.000000000 
Par#  7296# S(  1,  1)( 16,  4)(  4,   1) | 0.472481862 0.445171893 0.499957521 0.013989891 
Par#  7297# S(  1,  2)( 16,  4)(  4,   1) | 0.527518138 0.500042479 0.554828107 0.013989891 
Par#  7298# S(  2,  2)( 16,  4)(  4,   1) | 1.000000000 1.000000000 1.000000000 0.000000000 
Par#  7299# S(  1,  1)( 17,  4)(  4,   1) | 0.470824581 0.444056827 0.497761202 0.013713244 
Par#  7300# S(  1,  2)( 17,  4)(  4,   1) | 0.529175419 0.502238798 0.555943173 0.013713244 
Par#  7301# S(  2,  2)( 17,  4)(  4,   1) | 1.000000000 1.000000000 1.000000000 0.000000000 
Par#  7302# S(  1,  1)( 18,  4)(  4,   1) | 0.472352428 0.445086178 0.499784622 0.013967583 
Par#  7303# S(  1,  2)( 18,  4)(  4,   1) | 0.527647572 0.500215378 0.554913822 0.013967583 
Par#  7304# S(  2,  2)( 18,  4)(  4,   1) | 1.000000000 1.000000000 1.000000000 0.000000000 
Par#  7305# S(  1,  1)( 19,  4)(  4,   1) | 0.469615299 0.443218349 0.496183356 0.013524090 
Par#  7306# S(  1,  2)( 19,  4)(  4,   1) | 0.530384701 0.503816644 0.556781651 0.013524090 
Par#  7307# S(  2,  2)( 19,  4)(  4,   1) | 1.000000000 1.000000000 1.000000000 0.000000000 
Par#  7308# S(  1,  1)( 20,  4)(  4,   1) | 0.466353054 0.440844515 0.492038759 0.013071131 
Par#  7309# S(  1,  2)( 20,  4)(  4,   1) | 0.533646946 0.507961241 0.559155485 0.013071131 
Par#  7310# S(  2,  2)( 20,  4)(  4,   1) | 1.000000000 1.000000000 1.000000000 0.000000000 
Par#  7311# S(  1,  1)( 21,  4)(  4,   1) | 0.469993047 0.443482583 0.496673922 0.013581991 
Par#  7312# S(  1,  2)( 21,  4)(  4,   1) | 0.530006953 0.503326078 0.556517417 0.013581991 
Par#  7313# S(  2,  2)( 21,  4)(  4,   1) | 1.000000000 1.000000000 1.000000000 0.000000000 
Par#  7314# S(  1,  1)( 22,  4)(  4,   1) | 0.453192211 0.429343097 0.477258147 0.012232510 
Par#  7315# S(  1,  2)( 22,  4)(  4,   1) | 0.546807789 0.522741853 0.570656903 0.012232510 
Par#  7316# S(  2,  2)( 22,  4)(  4,   1) | 1.000000000 1.000000000 1.000000000 0.000000000 
Par#  7317# S(  1,  1)( 23,  4)(  4,   1) | 0.448449329 0.424371091 0.472771683 0.012356639 
Par#  7318# S(  1,  2)( 23,  4)(  4,   1) | 0.551550671 0.527228317 0.575628909 0.012356639 
Par#  7319# S(  2,  2)( 23,  4)(  4,   1) | 1.000000000 1.000000000 1.000000000 0.000000000 
Par#  7320# S(  1,  1)( 24,  4)(  4,   1) | 0.434720787 0.407712556 0.462122206 0.013893488 
Par#  7321# S(  1,  2)( 24,  4)(  4,   1) | 0.565279213 0.537877794 0.592287444 0.013893488 
Par#  7322# S(  2,  2)( 24,  4)(  4,   1) | 1.000000000 1.000000000 1.000000000 0.000000000 
Par#  7323# S(  1,  1)( 25,  4)(  4,   1) | 0.421461022 0.389314235 0.454287621 0.016597605 
Par#  7324# S(  1,  2)( 25,  4)(  4,   1) | 0.578538978 0.545712379 0.610685765 0.016597605 
Par#  7325# S(  2,  2)( 25,  4)(  4,   1) | 1.000000000 1.000000000 1.000000000 0.000000000 
Par#  7326# S(  1,  1)( 26,  4)(  4,   1) | 0.470759335 0.444012133 0.497675526 0.013702759 
Par#  7327# S(  1,  2)( 26,  4)(  4,   1) | 0.529240665 0.502324474 0.555987867 0.013702759 
Par#  7328# S(  2,  2)( 26,  4)(  4,   1) | 1.000000000 1.000000000 1.000000000 0.000000000 
Par#  7329# S(  1,  1)( 27,  4)(  4,   1) | 0.456666898 0.432702832 0.480833245 0.012287588 
Par#  7330# S(  1,  2)( 27,  4)(  4,   1) | 0.543333102 0.519166755 0.567297168 0.012287588 
Par#  7331# S(  2,  2)( 27,  4)(  4,   1) | 1.000000000 1.000000000 1.000000000 0.000000000 
Par#  7332# S(  1,  1)( 28,  4)(  4,   1) | 0.462270127 0.437623255 0.487102797 0.012632588 
Par#  7333# S(  1,  2)( 28,  4)(  4,   1) | 0.537729873 0.512897203 0.562376745 0.012632588 
Par#  7334# S(  2,  2)( 28,  4)(  4,   1) | 1.000000000 1.000000000 1.000000000 0.000000000 
Par#  7335# S(  1,  1)( 29,  4)(  4,   1) | 0.461746454 0.437188593 0.486491377 0.012587386 
Par#  7336# S(  1,  2)( 29,  4)(  4,   1) | 0.538253546 0.513508623 0.562811407 0.012587386 
Par#  7337# S(  2,  2)( 29,  4)(  4,   1) | 1.000000000 1.000000000 1.000000000 0.000000000 
Par#  7338# S(  1,  1)( 30,  4)(  4,   1) | 0.422816256 0.391264943 0.455010078 0.016283029 
Par#  7339# S(  1,  2)( 30,  4)(  4,   1) | 0.577183744 0.544989922 0.608735057 0.016283029 
Par#  7340# S(  2,  2)( 30,  4)(  4,   1) | 1.000000000 1.000000000 1.000000000 0.000000000 
Par#  7341# S(  1,  1)( 31,  4)(  4,   1) | 0.465608243 0.440278392 0.491116710 0.012980095 
Par#  7342# S(  1,  2)( 31,  4)(  4,   1) | 0.534391757 0.508883290 0.559721608 0.012980095 
Par#  7343# S(  2,  2)( 31,  4)(  4,   1) | 1.000000000 1.000000000 1.000000000 0.000000000 
Par#  7344# S(  1,  1)( 32,  4)(  4,   1) | 0.447481584 0.423302982 0.471911124 0.012409705 
Par#  7345# S(  1,  2)( 32,  4)(  4,   1) | 0.552518416 0.528088876 0.576697018 0.012409705 
Par#  7346# S(  2,  2)( 32,  4)(  4,   1) | 1.000000000 1.000000000 1.000000000 0.000000000 
Par#  7347# S(  1,  1)( 33,  4)(  4,   1) | 0.460246146 0.435915066 0.484768185 0.012472395 
Par#  7348# S(  1,  2)( 33,  4)(  4,   1) | 0.539753854 0.515231815 0.564084934 0.012472395 
Par#  7349# S(  2,  2)( 33,  4)(  4,   1) | 1.000000000 1.000000000 1.000000000 0.000000000 
Par#  7350# S(  1,  1)( 34,  4)(  4,   1) | 0.398832395 0.355504846 0.443804279 0.022581459 
Par#  7351# S(  1,  2)( 34,  4)(  4,   1) | 0.601167605 0.556195721 0.644495154 0.022581459 
Par#  7352# S(  2,  2)( 34,  4)(  4,   1) | 1.000000000 1.000000000 1.000000000 0.000000000 
Par#  7353# S(  1,  1)( 35,  4)(  4,   1) | 0.457754101 0.433704929 0.482001772 0.012330146 
Par#  7354# S(  1,  2)( 35,  4)(  4,   1) | 0.542245899 0.517998228 0.566295071 0.012330146 
Par#  7355# S(  2,  2)( 35,  4)(  4,   1) | 1.000000000 1.000000000 1.000000000 0.000000000 
Par#  7356# S(  1,  1)( 36,  4)(  4,   1) | 0.464129757 0.439126619 0.489314530 0.012813748 
Par#  7357# S(  1,  2)( 36,  4)(  4,   1) | 0.535870243 0.510685470 0.560873381 0.012813748 
Par#  7358# S(  2,  2)( 36,  4)(  4,   1) | 1.000000000 1.000000000 1.000000000 0.000000000 
Par#  7359# S(  1,  1)( 37,  4)(  4,   1) | 0.446892349 0.422643980 0.471396042 0.012446502 
Par#  7360# S(  1,  2)( 37,  4)(  4,   1) | 0.553107651 0.528603958 0.577356020 0.012446502 
Par#  7361# S(  2,  2)( 37,  4)(  4,   1) | 1.000000000 1.000000000 1.000000000 0.000000000 
Par#  7362# S(  1,  1)(  5,  5)(  4,   1) | 0.453536876 0.429687097 0.477601852 0.012232436 
Par#  7363# S(  1,  2)(  5,  5)(  4,   1) | 0.546463124 0.522398148 0.570312903 0.012232436 
Par#  7364# S(  2,  2)(  5,  5)(  4,   1) | 1.000000000 1.000000000 1.000000000 0.000000000 
Par#  7365# S(  1,  1)(  6,  5)(  4,   1) | 0.441083616 0.415813708 0.466662470 0.012982658 
Par#  7366# S(  1,  2)(  6,  5)(  4,   1) | 0.558916384 0.533337530 0.584186292 0.012982658 
Par#  7367# S(  2,  2)(  6,  5)(  4,   1) | 1.000000000 1.000000000 1.000000000 0.000000000 
Par#  7368# S(  1,  1)(  7,  5)(  4,   1) | 0.473617793 0.445914498 0.501484480 0.014190594 
Par#  7369# S(  1,  2)(  7,  5)(  4,   1) | 0.526382207 0.498515520 0.554085502 0.014190594 
Par#  7370# S(  2,  2)(  7,  5)(  4,   1) | 1.000000000 1.000000000 1.000000000 0.000000000 
Par#  7371# S(  1,  1)(  8,  5)(  4,   1) | 0.463282404 0.438449292 0.488298990 0.012727251 
Par#  7372# S(  1,  2)(  8,  5)(  4,   1) | 0.536717596 0.511701010 0.561550708 0.012727251 
Par#  7373# S(  2,  2)(  8,  5)(  4,   1) | 1.000000000 1.000000000 1.000000000 0.000000000 
Par#  7374# S(  1,  1)(  9,  5)(  4,   1) | 0.455544145 0.431643472 0.479651367 0.012256257 
Par#  7375# S(  1,  2)(  9,  5)(  4,   1) | 0.544455855 0.520348633 0.568356528 0.012256257 
Par#  7376# S(  2,  2)(  9,  5)(  4,   1) | 1.000000000 1.000000000 1.000000000 0.000000000 
Par#  7377# S(  1,  1)( 10,  5)(  4,   1) | 0.466762524 0.441151819 0.492549615 0.013123195 
Par#  7378# S(  1,  2)( 10,  5)(  4,   1) | 0.533237476 0.507450385 0.558848181 0.013123195 
Par#  7379# S(  2,  2)( 10,  5)(  4,   1) | 1.000000000 1.000000000 1.000000000 0.000000000 
Par#  7380# S(  1,  1)( 11,  5)(  4,   1) | 0.472169530 0.444964668 0.499540695 0.013936260 
Par#  7381# S(  1,  2)( 11,  5)(  4,   1) | 0.527830470 0.500459305 0.555035332 0.013936260 
Par#  7382# S(  2,  2)( 11,  5)(  4,   1) | 1.000000000 1.000000000 1.000000000 0.000000000 
Par#  7383# S(  1,  1)( 12,  5)(  4,   1) | 0.472720827 0.445329545 0.500277325 0.014031381 
Par#  7384# S(  1,  2)( 12,  5)(  4,   1) | 0.527279173 0.499722675 0.554670455 0.014031381 
Par#  7385# S(  2,  2)( 12,  5)(  4,   1) | 1.000000000 1.000000000 1.000000000 0.000000000 
Par#  7386# S(  1,  1)( 13,  5)(  4,   1) | 0.471974841 0.444834819 0.499281543 0.013903176 
Par#  7387# S(  1,  2)( 13,  5)(  4,   1) | 0.528025159 0.500718457 0.555165181 0.013903176 
Par#  7388# S(  2,  2)( 13,  5)(  4,   1) | 1.000000000 1.000000000 1.000000000 0.000000000 
Par#  7389# S(  1,  1)( 14,  5)(  4,   1) | 0.472758074 0.445354049 0.500327241 0.014037884 
Par#  7390# S(  1,  2)( 14,  5)(  4,   1) | 0.527241926 0.499672759 0.554645951 0.014037884 
Par#  7391# S(  2,  2)( 14,  5)(  4,   1) | 1.000000000 1.000000000 1.000000000 0.000000000 
Par#  7392# S(  1,  1)( 15,  5)(  4,   1) | 0.465278042 0.440024417 0.490710940 0.012941271 
Par#  7393# S(  1,  2)( 15,  5)(  4,   1) | 0.534721958 0.509289060 0.559975583 0.012941271 
Par#  7394# S(  2,  2)( 15,  5)(  4,   1) | 1.000000000 1.000000000 1.000000000 0.000000000 
Par#  7395# S(  1,  1)( 16,  5)(  4,   1) | 0.472481862 0.445171893 0.499957521 0.013989891 
Par#  7396# S(  1,  2)( 16,  5)(  4,   1) | 0.527518138 0.500042479 0.554828107 0.013989891 
Par#  7397# S(  2,  2)( 16,  5)(  4,   1) | 1.000000000 1.000000000 1.000000000 0.000000000 
Par#  7398# S(  1,  1)( 17,  5)(  4,   1) | 0.470824581 0.444056827 0.497761202 0.013713244 
Par#  7399# S(  1,  2)( 17,  5)(  4,   1) | 0.529175419 0.502238798 0.555943173 0.013713244 
Par#  7400# S(  2,  2)( 17,  5)(  4,   1) | 1.000000000 1.000000000 1.000000000 0.000000000 
Par#  7401# S(  1,  1)( 18,  5)(  4,   1) | 0.472352428 0.445086178 0.499784622 0.013967583 
Par#  7402# S(  1,  2)( 18,  5)(  4,   1) | 0.527647572 0.500215378 0.554913822 0.013967583 
Par#  7403# S(  2,  2)( 18,  5)(  4,   1) | 1.000000000 1.000000000 1.000000000 0.000000000 
Par#  7404# S(  1,  1)( 19,  5)(  4,   1) | 0.469615299 0.443218349 0.496183356 0.013524090 
Par#  7405# S(  1,  2)( 19,  5)(  4,   1) | 0.530384701 0.503816644 0.556781651 0.013524090 
Par#  7406# S(  2,  2)( 19,  5)(  4,   1) | 1.000000000 1.000000000 1.000000000 0.000000000 
Par#  7407# S(  1,  1)( 20,  5)(  4,   1) | 0.466353054 0.440844515 0.492038759 0.013071131 
Par#  7408# S(  1,  2)( 20,  5)(  4,   1) | 0.533646946 0.507961241 0.559155485 0.013071131 
Par#  7409# S(  2,  2)( 20,  5)(  4,   1) | 1.000000000 1.000000000 1.000000000 0.000000000 
Par#  7410# S(  1,  1)( 21,  5)(  4,   1) | 0.469993047 0.443482583 0.496673922 0.013581991 
Par#  7411# S(  1,  2)( 21,  5)(  4,   1) | 0.530006953 0.503326078 0.556517417 0.013581991 
Par#  7412# S(  2,  2)( 21,  5)(  4,   1) | 1.000000000 1.000000000 1.000000000 0.000000000 
Par#  7413# S(  1,  1)( 22,  5)(  4,   1) | 0.453192211 0.429343097 0.477258147 0.012232510 
Par#  7414# S(  1,  2)( 22,  5)(  4,   1) | 0.546807789 0.522741853 0.570656903 0.012232510 
Par#  7415# S(  2,  2)( 22,  5)(  4,   1) | 1.000000000 1.000000000 1.000000000 0.000000000 
Par#  7416# S(  1,  1)( 23,  5)(  4,   1) | 0.448449329 0.424371091 0.472771683 0.012356639 
Par#  7417# S(  1,  2)( 23,  5)(  4,   1) | 0.551550671 0.527228317 0.575628909 0.012356639 
Par#  7418# S(  2,  2)( 23,  5)(  4,   1) | 1.000000000 1.000000000 1.000000000 0.000000000 
Par#  7419# S(  1,  1)( 24,  5)(  4,   1) | 0.434720787 0.407712556 0.462122206 0.013893488 
Par#  7420# S(  1,  2)( 24,  5)(  4,   1) | 0.565279213 0.537877794 0.592287444 0.013893488 
Par#  7421# S(  2,  2)( 24,  5)(  4,   1) | 1.000000000 1.000000000 1.000000000 0.000000000 
Par#  7422# S(  1,  1)( 25,  5)(  4,   1) | 0.421461022 0.389314235 0.454287621 0.016597605 
Par#  7423# S(  1,  2)( 25,  5)(  4,   1) | 0.578538978 0.545712379 0.610685765 0.016597605 
Par#  7424# S(  2,  2)( 25,  5)(  4,   1) | 1.000000000 1.000000000 1.000000000 0.000000000 
Par#  7425# S(  1,  1)( 26,  5)(  4,   1) | 0.470759335 0.444012133 0.497675526 0.013702759 
Par#  7426# S(  1,  2)( 26,  5)(  4,   1) | 0.529240665 0.502324474 0.555987867 0.013702759 
Par#  7427# S(  2,  2)( 26,  5)(  4,   1) | 1.000000000 1.000000000 1.000000000 0.000000000 
Par#  7428# S(  1,  1)( 27,  5)(  4,   1) | 0.456666898 0.432702832 0.480833245 0.012287588 
Par#  7429# S(  1,  2)( 27,  5)(  4,   1) | 0.543333102 0.519166755 0.567297168 0.012287588 
Par#  7430# S(  2,  2)( 27,  5)(  4,   1) | 1.000000000 1.000000000 1.000000000 0.000000000 
Par#  7431# S(  1,  1)( 28,  5)(  4,   1) | 0.462270127 0.437623255 0.487102797 0.012632588 
Par#  7432# S(  1,  2)( 28,  5)(  4,   1) | 0.537729873 0.512897203 0.562376745 0.012632588 
Par#  7433# S(  2,  2)( 28,  5)(  4,   1) | 1.000000000 1.000000000 1.000000000 0.000000000 
Par#  7434# S(  1,  1)( 29,  5)(  4,   1) | 0.461746454 0.437188593 0.486491377 0.012587386 
Par#  7435# S(  1,  2)( 29,  5)(  4,   1) | 0.538253546 0.513508623 0.562811407 0.012587386 
Par#  7436# S(  2,  2)( 29,  5)(  4,   1) | 1.000000000 1.000000000 1.000000000 0.000000000 
Par#  7437# S(  1,  1)( 30,  5)(  4,   1) | 0.422816256 0.391264943 0.455010078 0.016283029 
Par#  7438# S(  1,  2)( 30,  5)(  4,   1) | 0.577183744 0.544989922 0.608735057 0.016283029 
Par#  7439# S(  2,  2)( 30,  5)(  4,   1) | 1.000000000 1.000000000 1.000000000 0.000000000 
Par#  7440# S(  1,  1)( 31,  5)(  4,   1) | 0.465608243 0.440278392 0.491116710 0.012980095 
Par#  7441# S(  1,  2)( 31,  5)(  4,   1) | 0.534391757 0.508883290 0.559721608 0.012980095 
Par#  7442# S(  2,  2)( 31,  5)(  4,   1) | 1.000000000 1.000000000 1.000000000 0.000000000 
Par#  7443# S(  1,  1)( 32,  5)(  4,   1) | 0.447481584 0.423302982 0.471911124 0.012409705 
Par#  7444# S(  1,  2)( 32,  5)(  4,   1) | 0.552518416 0.528088876 0.576697018 0.012409705 
Par#  7445# S(  2,  2)( 32,  5)(  4,   1) | 1.000000000 1.000000000 1.000000000 0.000000000 
Par#  7446# S(  1,  1)( 33,  5)(  4,   1) | 0.460246146 0.435915066 0.484768185 0.012472395 
Par#  7447# S(  1,  2)( 33,  5)(  4,   1) | 0.539753854 0.515231815 0.564084934 0.012472395 
Par#  7448# S(  2,  2)( 33,  5)(  4,   1) | 1.000000000 1.000000000 1.000000000 0.000000000 
Par#  7449# S(  1,  1)( 34,  5)(  4,   1) | 0.398832395 0.355504846 0.443804279 0.022581459 
Par#  7450# S(  1,  2)( 34,  5)(  4,   1) | 0.601167605 0.556195721 0.644495154 0.022581459 
Par#  7451# S(  2,  2)( 34,  5)(  4,   1) | 1.000000000 1.000000000 1.000000000 0.000000000 
Par#  7452# S(  1,  1)( 35,  5)(  4,   1) | 0.457754101 0.433704929 0.482001772 0.012330146 
Par#  7453# S(  1,  2)( 35,  5)(  4,   1) | 0.542245899 0.517998228 0.566295071 0.012330146 
Par#  7454# S(  2,  2)( 35,  5)(  4,   1) | 1.000000000 1.000000000 1.000000000 0.000000000 
Par#  7455# S(  1,  1)( 36,  5)(  4,   1) | 0.464129757 0.439126619 0.489314530 0.012813748 
Par#  7456# S(  1,  2)( 36,  5)(  4,   1) | 0.535870243 0.510685470 0.560873381 0.012813748 
Par#  7457# S(  2,  2)( 36,  5)(  4,   1) | 1.000000000 1.000000000 1.000000000 0.000000000 
Par#  7458# S(  1,  1)( 37,  5)(  4,   1) | 0.446892349 0.422643980 0.471396042 0.012446502 
Par#  7459# S(  1,  2)( 37,  5)(  4,   1) | 0.553107651 0.528603958 0.577356020 0.012446502 
Par#  7460# S(  2,  2)( 37,  5)(  4,   1) | 1.000000000 1.000000000 1.000000000 0.000000000 
Par#  7461# S(  1,  1)(  6,  6)(  4,   1) | 0.441083616 0.415813708 0.466662470 0.012982658 
Par#  7462# S(  1,  2)(  6,  6)(  4,   1) | 0.558916384 0.533337530 0.584186292 0.012982658 
Par#  7463# S(  2,  2)(  6,  6)(  4,   1) | 1.000000000 1.000000000 1.000000000 0.000000000 
Par#  7464# S(  1,  1)(  7,  6)(  4,   1) | 0.473617793 0.445914498 0.501484480 0.014190594 
Par#  7465# S(  1,  2)(  7,  6)(  4,   1) | 0.526382207 0.498515520 0.554085502 0.014190594 
Par#  7466# S(  2,  2)(  7,  6)(  4,   1) | 1.000000000 1.000000000 1.000000000 0.000000000 
Par#  7467# S(  1,  1)(  8,  6)(  4,   1) | 0.463282404 0.438449292 0.488298990 0.012727251 
Par#  7468# S(  1,  2)(  8,  6)(  4,   1) | 0.536717596 0.511701010 0.561550708 0.012727251 
Par#  7469# S(  2,  2)(  8,  6)(  4,   1) | 1.000000000 1.000000000 1.000000000 0.000000000 
Par#  7470# S(  1,  1)(  9,  6)(  4,   1) | 0.455544145 0.431643472 0.479651367 0.012256257 
Par#  7471# S(  1,  2)(  9,  6)(  4,   1) | 0.544455855 0.520348633 0.568356528 0.012256257 
Par#  7472# S(  2,  2)(  9,  6)(  4,   1) | 1.000000000 1.000000000 1.000000000 0.000000000 
Par#  7473# S(  1,  1)( 10,  6)(  4,   1) | 0.466762524 0.441151819 0.492549615 0.013123195 
Par#  7474# S(  1,  2)( 10,  6)(  4,   1) | 0.533237476 0.507450385 0.558848181 0.013123195 
Par#  7475# S(  2,  2)( 10,  6)(  4,   1) | 1.000000000 1.000000000 1.000000000 0.000000000 
Par#  7476# S(  1,  1)( 11,  6)(  4,   1) | 0.472169530 0.444964668 0.499540695 0.013936260 
Par#  7477# S(  1,  2)( 11,  6)(  4,   1) | 0.527830470 0.500459305 0.555035332 0.013936260 
Par#  7478# S(  2,  2)( 11,  6)(  4,   1) | 1.000000000 1.000000000 1.000000000 0.000000000 
Par#  7479# S(  1,  1)( 12,  6)(  4,   1) | 0.472720827 0.445329545 0.500277325 0.014031381 
Par#  7480# S(  1,  2)( 12,  6)(  4,   1) | 0.527279173 0.499722675 0.554670455 0.014031381 
Par#  7481# S(  2,  2)( 12,  6)(  4,   1) | 1.000000000 1.000000000 1.000000000 0.000000000 
Par#  7482# S(  1,  1)( 13,  6)(  4,   1) | 0.471974841 0.444834819 0.499281543 0.013903176 
Par#  7483# S(  1,  2)( 13,  6)(  4,   1) | 0.528025159 0.500718457 0.555165181 0.013903176 
Par#  7484# S(  2,  2)( 13,  6)(  4,   1) | 1.000000000 1.000000000 1.000000000 0.000000000 
Par#  7485# S(  1,  1)( 14,  6)(  4,   1) | 0.472758074 0.445354049 0.500327241 0.014037884 
Par#  7486# S(  1,  2)( 14,  6)(  4,   1) | 0.527241926 0.499672759 0.554645951 0.014037884 
Par#  7487# S(  2,  2)( 14,  6)(  4,   1) | 1.000000000 1.000000000 1.000000000 0.000000000 
Par#  7488# S(  1,  1)( 15,  6)(  4,   1) | 0.465278042 0.440024417 0.490710940 0.012941271 
Par#  7489# S(  1,  2)( 15,  6)(  4,   1) | 0.534721958 0.509289060 0.559975583 0.012941271 
Par#  7490# S(  2,  2)( 15,  6)(  4,   1) | 1.000000000 1.000000000 1.000000000 0.000000000 
Par#  7491# S(  1,  1)( 16,  6)(  4,   1) | 0.472481862 0.445171893 0.499957521 0.013989891 
Par#  7492# S(  1,  2)( 16,  6)(  4,   1) | 0.527518138 0.500042479 0.554828107 0.013989891 
Par#  7493# S(  2,  2)( 16,  6)(  4,   1) | 1.000000000 1.000000000 1.000000000 0.000000000 
Par#  7494# S(  1,  1)( 17,  6)(  4,   1) | 0.470824581 0.444056827 0.497761202 0.013713244 
Par#  7495# S(  1,  2)( 17,  6)(  4,   1) | 0.529175419 0.502238798 0.555943173 0.013713244 
Par#  7496# S(  2,  2)( 17,  6)(  4,   1) | 1.000000000 1.000000000 1.000000000 0.000000000 
Par#  7497# S(  1,  1)( 18,  6)(  4,   1) | 0.472352428 0.445086178 0.499784622 0.013967583 
Par#  7498# S(  1,  2)( 18,  6)(  4,   1) | 0.527647572 0.500215378 0.554913822 0.013967583 
Par#  7499# S(  2,  2)( 18,  6)(  4,   1) | 1.000000000 1.000000000 1.000000000 0.000000000 
Par#  7500# S(  1,  1)( 19,  6)(  4,   1) | 0.469615299 0.443218349 0.496183356 0.013524090 
Par#  7501# S(  1,  2)( 19,  6)(  4,   1) | 0.530384701 0.503816644 0.556781651 0.013524090 
Par#  7502# S(  2,  2)( 19,  6)(  4,   1) | 1.000000000 1.000000000 1.000000000 0.000000000 
Par#  7503# S(  1,  1)( 20,  6)(  4,   1) | 0.466353054 0.440844515 0.492038759 0.013071131 
Par#  7504# S(  1,  2)( 20,  6)(  4,   1) | 0.533646946 0.507961241 0.559155485 0.013071131 
Par#  7505# S(  2,  2)( 20,  6)(  4,   1) | 1.000000000 1.000000000 1.000000000 0.000000000 
Par#  7506# S(  1,  1)( 21,  6)(  4,   1) | 0.469993047 0.443482583 0.496673922 0.013581991 
Par#  7507# S(  1,  2)( 21,  6)(  4,   1) | 0.530006953 0.503326078 0.556517417 0.013581991 
Par#  7508# S(  2,  2)( 21,  6)(  4,   1) | 1.000000000 1.000000000 1.000000000 0.000000000 
Par#  7509# S(  1,  1)( 22,  6)(  4,   1) | 0.453192211 0.429343097 0.477258147 0.012232510 
Par#  7510# S(  1,  2)( 22,  6)(  4,   1) | 0.546807789 0.522741853 0.570656903 0.012232510 
Par#  7511# S(  2,  2)( 22,  6)(  4,   1) | 1.000000000 1.000000000 1.000000000 0.000000000 
Par#  7512# S(  1,  1)( 23,  6)(  4,   1) | 0.448449329 0.424371091 0.472771683 0.012356639 
Par#  7513# S(  1,  2)( 23,  6)(  4,   1) | 0.551550671 0.527228317 0.575628909 0.012356639 
Par#  7514# S(  2,  2)( 23,  6)(  4,   1) | 1.000000000 1.000000000 1.000000000 0.000000000 
Par#  7515# S(  1,  1)( 24,  6)(  4,   1) | 0.434720787 0.407712556 0.462122206 0.013893488 
Par#  7516# S(  1,  2)( 24,  6)(  4,   1) | 0.565279213 0.537877794 0.592287444 0.013893488 
Par#  7517# S(  2,  2)( 24,  6)(  4,   1) | 1.000000000 1.000000000 1.000000000 0.000000000 
Par#  7518# S(  1,  1)( 25,  6)(  4,   1) | 0.421461022 0.389314235 0.454287621 0.016597605 
Par#  7519# S(  1,  2)( 25,  6)(  4,   1) | 0.578538978 0.545712379 0.610685765 0.016597605 
Par#  7520# S(  2,  2)( 25,  6)(  4,   1) | 1.000000000 1.000000000 1.000000000 0.000000000 
Par#  7521# S(  1,  1)( 26,  6)(  4,   1) | 0.470759335 0.444012133 0.497675526 0.013702759 
Par#  7522# S(  1,  2)( 26,  6)(  4,   1) | 0.529240665 0.502324474 0.555987867 0.013702759 
Par#  7523# S(  2,  2)( 26,  6)(  4,   1) | 1.000000000 1.000000000 1.000000000 0.000000000 
Par#  7524# S(  1,  1)( 27,  6)(  4,   1) | 0.456666898 0.432702832 0.480833245 0.012287588 
Par#  7525# S(  1,  2)( 27,  6)(  4,   1) | 0.543333102 0.519166755 0.567297168 0.012287588 
Par#  7526# S(  2,  2)( 27,  6)(  4,   1) | 1.000000000 1.000000000 1.000000000 0.000000000 
Par#  7527# S(  1,  1)( 28,  6)(  4,   1) | 0.462270127 0.437623255 0.487102797 0.012632588 
Par#  7528# S(  1,  2)( 28,  6)(  4,   1) | 0.537729873 0.512897203 0.562376745 0.012632588 
Par#  7529# S(  2,  2)( 28,  6)(  4,   1) | 1.000000000 1.000000000 1.000000000 0.000000000 
Par#  7530# S(  1,  1)( 29,  6)(  4,   1) | 0.461746454 0.437188593 0.486491377 0.012587386 
Par#  7531# S(  1,  2)( 29,  6)(  4,   1) | 0.538253546 0.513508623 0.562811407 0.012587386 
Par#  7532# S(  2,  2)( 29,  6)(  4,   1) | 1.000000000 1.000000000 1.000000000 0.000000000 
Par#  7533# S(  1,  1)( 30,  6)(  4,   1) | 0.422816256 0.391264943 0.455010078 0.016283029 
Par#  7534# S(  1,  2)( 30,  6)(  4,   1) | 0.577183744 0.544989922 0.608735057 0.016283029 
Par#  7535# S(  2,  2)( 30,  6)(  4,   1) | 1.000000000 1.000000000 1.000000000 0.000000000 
Par#  7536# S(  1,  1)( 31,  6)(  4,   1) | 0.465608243 0.440278392 0.491116710 0.012980095 
Par#  7537# S(  1,  2)( 31,  6)(  4,   1) | 0.534391757 0.508883290 0.559721608 0.012980095 
Par#  7538# S(  2,  2)( 31,  6)(  4,   1) | 1.000000000 1.000000000 1.000000000 0.000000000 
Par#  7539# S(  1,  1)( 32,  6)(  4,   1) | 0.447481584 0.423302982 0.471911124 0.012409705 
Par#  7540# S(  1,  2)( 32,  6)(  4,   1) | 0.552518416 0.528088876 0.576697018 0.012409705 
Par#  7541# S(  2,  2)( 32,  6)(  4,   1) | 1.000000000 1.000000000 1.000000000 0.000000000 
Par#  7542# S(  1,  1)( 33,  6)(  4,   1) | 0.460246146 0.435915066 0.484768185 0.012472395 
Par#  7543# S(  1,  2)( 33,  6)(  4,   1) | 0.539753854 0.515231815 0.564084934 0.012472395 
Par#  7544# S(  2,  2)( 33,  6)(  4,   1) | 1.000000000 1.000000000 1.000000000 0.000000000 
Par#  7545# S(  1,  1)( 34,  6)(  4,   1) | 0.398832395 0.355504846 0.443804279 0.022581459 
Par#  7546# S(  1,  2)( 34,  6)(  4,   1) | 0.601167605 0.556195721 0.644495154 0.022581459 
Par#  7547# S(  2,  2)( 34,  6)(  4,   1) | 1.000000000 1.000000000 1.000000000 0.000000000 
Par#  7548# S(  1,  1)( 35,  6)(  4,   1) | 0.457754101 0.433704929 0.482001772 0.012330146 
Par#  7549# S(  1,  2)( 35,  6)(  4,   1) | 0.542245899 0.517998228 0.566295071 0.012330146 
Par#  7550# S(  2,  2)( 35,  6)(  4,   1) | 1.000000000 1.000000000 1.000000000 0.000000000 
Par#  7551# S(  1,  1)( 36,  6)(  4,   1) | 0.464129757 0.439126619 0.489314530 0.012813748 
Par#  7552# S(  1,  2)( 36,  6)(  4,   1) | 0.535870243 0.510685470 0.560873381 0.012813748 
Par#  7553# S(  2,  2)( 36,  6)(  4,   1) | 1.000000000 1.000000000 1.000000000 0.000000000 
Par#  7554# S(  1,  1)( 37,  6)(  4,   1) | 0.446892349 0.422643980 0.471396042 0.012446502 
Par#  7555# S(  1,  2)( 37,  6)(  4,   1) | 0.553107651 0.528603958 0.577356020 0.012446502 
Par#  7556# S(  2,  2)( 37,  6)(  4,   1) | 1.000000000 1.000000000 1.000000000 0.000000000 
Par#  7557# S(  1,  1)(  7,  7)(  4,   1) | 0.473617793 0.445914498 0.501484480 0.014190594 
Par#  7558# S(  1,  2)(  7,  7)(  4,   1) | 0.526382207 0.498515520 0.554085502 0.014190594 
Par#  7559# S(  2,  2)(  7,  7)(  4,   1) | 1.000000000 1.000000000 1.000000000 0.000000000 
Par#  7560# S(  1,  1)(  8,  7)(  4,   1) | 0.463282404 0.438449292 0.488298990 0.012727251 
Par#  7561# S(  1,  2)(  8,  7)(  4,   1) | 0.536717596 0.511701010 0.561550708 0.012727251 
Par#  7562# S(  2,  2)(  8,  7)(  4,   1) | 1.000000000 1.000000000 1.000000000 0.000000000 
Par#  7563# S(  1,  1)(  9,  7)(  4,   1) | 0.455544145 0.431643472 0.479651367 0.012256257 
Par#  7564# S(  1,  2)(  9,  7)(  4,   1) | 0.544455855 0.520348633 0.568356528 0.012256257 
Par#  7565# S(  2,  2)(  9,  7)(  4,   1) | 1.000000000 1.000000000 1.000000000 0.000000000 
Par#  7566# S(  1,  1)( 10,  7)(  4,   1) | 0.466762524 0.441151819 0.492549615 0.013123195 
Par#  7567# S(  1,  2)( 10,  7)(  4,   1) | 0.533237476 0.507450385 0.558848181 0.013123195 
Par#  7568# S(  2,  2)( 10,  7)(  4,   1) | 1.000000000 1.000000000 1.000000000 0.000000000 
Par#  7569# S(  1,  1)( 11,  7)(  4,   1) | 0.472169530 0.444964668 0.499540695 0.013936260 
Par#  7570# S(  1,  2)( 11,  7)(  4,   1) | 0.527830470 0.500459305 0.555035332 0.013936260 
Par#  7571# S(  2,  2)( 11,  7)(  4,   1) | 1.000000000 1.000000000 1.000000000 0.000000000 
Par#  7572# S(  1,  1)( 12,  7)(  4,   1) | 0.472720827 0.445329545 0.500277325 0.014031381 
Par#  7573# S(  1,  2)( 12,  7)(  4,   1) | 0.527279173 0.499722675 0.554670455 0.014031381 
Par#  7574# S(  2,  2)( 12,  7)(  4,   1) | 1.000000000 1.000000000 1.000000000 0.000000000 
Par#  7575# S(  1,  1)( 13,  7)(  4,   1) | 0.471974841 0.444834819 0.499281543 0.013903176 
Par#  7576# S(  1,  2)( 13,  7)(  4,   1) | 0.528025159 0.500718457 0.555165181 0.013903176 
Par#  7577# S(  2,  2)( 13,  7)(  4,   1) | 1.000000000 1.000000000 1.000000000 0.000000000 
Par#  7578# S(  1,  1)( 14,  7)(  4,   1) | 0.472758074 0.445354049 0.500327241 0.014037884 
Par#  7579# S(  1,  2)( 14,  7)(  4,   1) | 0.527241926 0.499672759 0.554645951 0.014037884 
Par#  7580# S(  2,  2)( 14,  7)(  4,   1) | 1.000000000 1.000000000 1.000000000 0.000000000 
Par#  7581# S(  1,  1)( 15,  7)(  4,   1) | 0.465278042 0.440024417 0.490710940 0.012941271 
Par#  7582# S(  1,  2)( 15,  7)(  4,   1) | 0.534721958 0.509289060 0.559975583 0.012941271 
Par#  7583# S(  2,  2)( 15,  7)(  4,   1) | 1.000000000 1.000000000 1.000000000 0.000000000 
Par#  7584# S(  1,  1)( 16,  7)(  4,   1) | 0.472481862 0.445171893 0.499957521 0.013989891 
Par#  7585# S(  1,  2)( 16,  7)(  4,   1) | 0.527518138 0.500042479 0.554828107 0.013989891 
Par#  7586# S(  2,  2)( 16,  7)(  4,   1) | 1.000000000 1.000000000 1.000000000 0.000000000 
Par#  7587# S(  1,  1)( 17,  7)(  4,   1) | 0.470824581 0.444056827 0.497761202 0.013713244 
Par#  7588# S(  1,  2)( 17,  7)(  4,   1) | 0.529175419 0.502238798 0.555943173 0.013713244 
Par#  7589# S(  2,  2)( 17,  7)(  4,   1) | 1.000000000 1.000000000 1.000000000 0.000000000 
Par#  7590# S(  1,  1)( 18,  7)(  4,   1) | 0.472352428 0.445086178 0.499784622 0.013967583 
Par#  7591# S(  1,  2)( 18,  7)(  4,   1) | 0.527647572 0.500215378 0.554913822 0.013967583 
Par#  7592# S(  2,  2)( 18,  7)(  4,   1) | 1.000000000 1.000000000 1.000000000 0.000000000 
Par#  7593# S(  1,  1)( 19,  7)(  4,   1) | 0.469615299 0.443218349 0.496183356 0.013524090 
Par#  7594# S(  1,  2)( 19,  7)(  4,   1) | 0.530384701 0.503816644 0.556781651 0.013524090 
Par#  7595# S(  2,  2)( 19,  7)(  4,   1) | 1.000000000 1.000000000 1.000000000 0.000000000 
Par#  7596# S(  1,  1)( 20,  7)(  4,   1) | 0.466353054 0.440844515 0.492038759 0.013071131 
Par#  7597# S(  1,  2)( 20,  7)(  4,   1) | 0.533646946 0.507961241 0.559155485 0.013071131 
Par#  7598# S(  2,  2)( 20,  7)(  4,   1) | 1.000000000 1.000000000 1.000000000 0.000000000 
Par#  7599# S(  1,  1)( 21,  7)(  4,   1) | 0.469993047 0.443482583 0.496673922 0.013581991 
Par#  7600# S(  1,  2)( 21,  7)(  4,   1) | 0.530006953 0.503326078 0.556517417 0.013581991 
Par#  7601# S(  2,  2)( 21,  7)(  4,   1) | 1.000000000 1.000000000 1.000000000 0.000000000 
Par#  7602# S(  1,  1)( 22,  7)(  4,   1) | 0.453192211 0.429343097 0.477258147 0.012232510 
Par#  7603# S(  1,  2)( 22,  7)(  4,   1) | 0.546807789 0.522741853 0.570656903 0.012232510 
Par#  7604# S(  2,  2)( 22,  7)(  4,   1) | 1.000000000 1.000000000 1.000000000 0.000000000 
Par#  7605# S(  1,  1)( 23,  7)(  4,   1) | 0.448449329 0.424371091 0.472771683 0.012356639 
Par#  7606# S(  1,  2)( 23,  7)(  4,   1) | 0.551550671 0.527228317 0.575628909 0.012356639 
Par#  7607# S(  2,  2)( 23,  7)(  4,   1) | 1.000000000 1.000000000 1.000000000 0.000000000 
Par#  7608# S(  1,  1)( 24,  7)(  4,   1) | 0.434720787 0.407712556 0.462122206 0.013893488 
Par#  7609# S(  1,  2)( 24,  7)(  4,   1) | 0.565279213 0.537877794 0.592287444 0.013893488 
Par#  7610# S(  2,  2)( 24,  7)(  4,   1) | 1.000000000 1.000000000 1.000000000 0.000000000 
Par#  7611# S(  1,  1)( 25,  7)(  4,   1) | 0.421461022 0.389314235 0.454287621 0.016597605 
Par#  7612# S(  1,  2)( 25,  7)(  4,   1) | 0.578538978 0.545712379 0.610685765 0.016597605 
Par#  7613# S(  2,  2)( 25,  7)(  4,   1) | 1.000000000 1.000000000 1.000000000 0.000000000 
Par#  7614# S(  1,  1)( 26,  7)(  4,   1) | 0.470759335 0.444012133 0.497675526 0.013702759 
Par#  7615# S(  1,  2)( 26,  7)(  4,   1) | 0.529240665 0.502324474 0.555987867 0.013702759 
Par#  7616# S(  2,  2)( 26,  7)(  4,   1) | 1.000000000 1.000000000 1.000000000 0.000000000 
Par#  7617# S(  1,  1)( 27,  7)(  4,   1) | 0.456666898 0.432702832 0.480833245 0.012287588 
Par#  7618# S(  1,  2)( 27,  7)(  4,   1) | 0.543333102 0.519166755 0.567297168 0.012287588 
Par#  7619# S(  2,  2)( 27,  7)(  4,   1) | 1.000000000 1.000000000 1.000000000 0.000000000 
Par#  7620# S(  1,  1)( 28,  7)(  4,   1) | 0.462270127 0.437623255 0.487102797 0.012632588 
Par#  7621# S(  1,  2)( 28,  7)(  4,   1) | 0.537729873 0.512897203 0.562376745 0.012632588 
Par#  7622# S(  2,  2)( 28,  7)(  4,   1) | 1.000000000 1.000000000 1.000000000 0.000000000 
Par#  7623# S(  1,  1)( 29,  7)(  4,   1) | 0.461746454 0.437188593 0.486491377 0.012587386 
Par#  7624# S(  1,  2)( 29,  7)(  4,   1) | 0.538253546 0.513508623 0.562811407 0.012587386 
Par#  7625# S(  2,  2)( 29,  7)(  4,   1) | 1.000000000 1.000000000 1.000000000 0.000000000 
Par#  7626# S(  1,  1)( 30,  7)(  4,   1) | 0.422816256 0.391264943 0.455010078 0.016283029 
Par#  7627# S(  1,  2)( 30,  7)(  4,   1) | 0.577183744 0.544989922 0.608735057 0.016283029 
Par#  7628# S(  2,  2)( 30,  7)(  4,   1) | 1.000000000 1.000000000 1.000000000 0.000000000 
Par#  7629# S(  1,  1)( 31,  7)(  4,   1) | 0.465608243 0.440278392 0.491116710 0.012980095 
Par#  7630# S(  1,  2)( 31,  7)(  4,   1) | 0.534391757 0.508883290 0.559721608 0.012980095 
Par#  7631# S(  2,  2)( 31,  7)(  4,   1) | 1.000000000 1.000000000 1.000000000 0.000000000 
Par#  7632# S(  1,  1)( 32,  7)(  4,   1) | 0.447481584 0.423302982 0.471911124 0.012409705 
Par#  7633# S(  1,  2)( 32,  7)(  4,   1) | 0.552518416 0.528088876 0.576697018 0.012409705 
Par#  7634# S(  2,  2)( 32,  7)(  4,   1) | 1.000000000 1.000000000 1.000000000 0.000000000 
Par#  7635# S(  1,  1)( 33,  7)(  4,   1) | 0.460246146 0.435915066 0.484768185 0.012472395 
Par#  7636# S(  1,  2)( 33,  7)(  4,   1) | 0.539753854 0.515231815 0.564084934 0.012472395 
Par#  7637# S(  2,  2)( 33,  7)(  4,   1) | 1.000000000 1.000000000 1.000000000 0.000000000 
Par#  7638# S(  1,  1)( 34,  7)(  4,   1) | 0.398832395 0.355504846 0.443804279 0.022581459 
Par#  7639# S(  1,  2)( 34,  7)(  4,   1) | 0.601167605 0.556195721 0.644495154 0.022581459 
Par#  7640# S(  2,  2)( 34,  7)(  4,   1) | 1.000000000 1.000000000 1.000000000 0.000000000 
Par#  7641# S(  1,  1)( 35,  7)(  4,   1) | 0.457754101 0.433704929 0.482001772 0.012330146 
Par#  7642# S(  1,  2)( 35,  7)(  4,   1) | 0.542245899 0.517998228 0.566295071 0.012330146 
Par#  7643# S(  2,  2)( 35,  7)(  4,   1) | 1.000000000 1.000000000 1.000000000 0.000000000 
Par#  7644# S(  1,  1)( 36,  7)(  4,   1) | 0.464129757 0.439126619 0.489314530 0.012813748 
Par#  7645# S(  1,  2)( 36,  7)(  4,   1) | 0.535870243 0.510685470 0.560873381 0.012813748 
Par#  7646# S(  2,  2)( 36,  7)(  4,   1) | 1.000000000 1.000000000 1.000000000 0.000000000 
Par#  7647# S(  1,  1)( 37,  7)(  4,   1) | 0.446892349 0.422643980 0.471396042 0.012446502 
Par#  7648# S(  1,  2)( 37,  7)(  4,   1) | 0.553107651 0.528603958 0.577356020 0.012446502 
Par#  7649# S(  2,  2)( 37,  7)(  4,   1) | 1.000000000 1.000000000 1.000000000 0.000000000 
Par#  7650# S(  1,  1)(  8,  8)(  4,   1) | 0.463282404 0.438449292 0.488298990 0.012727251 
Par#  7651# S(  1,  2)(  8,  8)(  4,   1) | 0.536717596 0.511701010 0.561550708 0.012727251 
Par#  7652# S(  2,  2)(  8,  8)(  4,   1) | 1.000000000 1.000000000 1.000000000 0.000000000 
Par#  7653# S(  1,  1)(  9,  8)(  4,   1) | 0.455544145 0.431643472 0.479651367 0.012256257 
Par#  7654# S(  1,  2)(  9,  8)(  4,   1) | 0.544455855 0.520348633 0.568356528 0.012256257 
Par#  7655# S(  2,  2)(  9,  8)(  4,   1) | 1.000000000 1.000000000 1.000000000 0.000000000 
Par#  7656# S(  1,  1)( 10,  8)(  4,   1) | 0.466762524 0.441151819 0.492549615 0.013123195 
Par#  7657# S(  1,  2)( 10,  8)(  4,   1) | 0.533237476 0.507450385 0.558848181 0.013123195 
Par#  7658# S(  2,  2)( 10,  8)(  4,   1) | 1.000000000 1.000000000 1.000000000 0.000000000 
Par#  7659# S(  1,  1)( 11,  8)(  4,   1) | 0.472169530 0.444964668 0.499540695 0.013936260 
Par#  7660# S(  1,  2)( 11,  8)(  4,   1) | 0.527830470 0.500459305 0.555035332 0.013936260 
Par#  7661# S(  2,  2)( 11,  8)(  4,   1) | 1.000000000 1.000000000 1.000000000 0.000000000 
Par#  7662# S(  1,  1)( 12,  8)(  4,   1) | 0.472720827 0.445329545 0.500277325 0.014031381 
Par#  7663# S(  1,  2)( 12,  8)(  4,   1) | 0.527279173 0.499722675 0.554670455 0.014031381 
Par#  7664# S(  2,  2)( 12,  8)(  4,   1) | 1.000000000 1.000000000 1.000000000 0.000000000 
Par#  7665# S(  1,  1)( 13,  8)(  4,   1) | 0.471974841 0.444834819 0.499281543 0.013903176 
Par#  7666# S(  1,  2)( 13,  8)(  4,   1) | 0.528025159 0.500718457 0.555165181 0.013903176 
Par#  7667# S(  2,  2)( 13,  8)(  4,   1) | 1.000000000 1.000000000 1.000000000 0.000000000 
Par#  7668# S(  1,  1)( 14,  8)(  4,   1) | 0.472758074 0.445354049 0.500327241 0.014037884 
Par#  7669# S(  1,  2)( 14,  8)(  4,   1) | 0.527241926 0.499672759 0.554645951 0.014037884 
Par#  7670# S(  2,  2)( 14,  8)(  4,   1) | 1.000000000 1.000000000 1.000000000 0.000000000 
Par#  7671# S(  1,  1)( 15,  8)(  4,   1) | 0.465278042 0.440024417 0.490710940 0.012941271 
Par#  7672# S(  1,  2)( 15,  8)(  4,   1) | 0.534721958 0.509289060 0.559975583 0.012941271 
Par#  7673# S(  2,  2)( 15,  8)(  4,   1) | 1.000000000 1.000000000 1.000000000 0.000000000 
Par#  7674# S(  1,  1)( 16,  8)(  4,   1) | 0.472481862 0.445171893 0.499957521 0.013989891 
Par#  7675# S(  1,  2)( 16,  8)(  4,   1) | 0.527518138 0.500042479 0.554828107 0.013989891 
Par#  7676# S(  2,  2)( 16,  8)(  4,   1) | 1.000000000 1.000000000 1.000000000 0.000000000 
Par#  7677# S(  1,  1)( 17,  8)(  4,   1) | 0.470824581 0.444056827 0.497761202 0.013713244 
Par#  7678# S(  1,  2)( 17,  8)(  4,   1) | 0.529175419 0.502238798 0.555943173 0.013713244 
Par#  7679# S(  2,  2)( 17,  8)(  4,   1) | 1.000000000 1.000000000 1.000000000 0.000000000 
Par#  7680# S(  1,  1)( 18,  8)(  4,   1) | 0.472352428 0.445086178 0.499784622 0.013967583 
Par#  7681# S(  1,  2)( 18,  8)(  4,   1) | 0.527647572 0.500215378 0.554913822 0.013967583 
Par#  7682# S(  2,  2)( 18,  8)(  4,   1) | 1.000000000 1.000000000 1.000000000 0.000000000 
Par#  7683# S(  1,  1)( 19,  8)(  4,   1) | 0.469615299 0.443218349 0.496183356 0.013524090 
Par#  7684# S(  1,  2)( 19,  8)(  4,   1) | 0.530384701 0.503816644 0.556781651 0.013524090 
Par#  7685# S(  2,  2)( 19,  8)(  4,   1) | 1.000000000 1.000000000 1.000000000 0.000000000 
Par#  7686# S(  1,  1)( 20,  8)(  4,   1) | 0.466353054 0.440844515 0.492038759 0.013071131 
Par#  7687# S(  1,  2)( 20,  8)(  4,   1) | 0.533646946 0.507961241 0.559155485 0.013071131 
Par#  7688# S(  2,  2)( 20,  8)(  4,   1) | 1.000000000 1.000000000 1.000000000 0.000000000 
Par#  7689# S(  1,  1)( 21,  8)(  4,   1) | 0.469993047 0.443482583 0.496673922 0.013581991 
Par#  7690# S(  1,  2)( 21,  8)(  4,   1) | 0.530006953 0.503326078 0.556517417 0.013581991 
Par#  7691# S(  2,  2)( 21,  8)(  4,   1) | 1.000000000 1.000000000 1.000000000 0.000000000 
Par#  7692# S(  1,  1)( 22,  8)(  4,   1) | 0.453192211 0.429343097 0.477258147 0.012232510 
Par#  7693# S(  1,  2)( 22,  8)(  4,   1) | 0.546807789 0.522741853 0.570656903 0.012232510 
Par#  7694# S(  2,  2)( 22,  8)(  4,   1) | 1.000000000 1.000000000 1.000000000 0.000000000 
Par#  7695# S(  1,  1)( 23,  8)(  4,   1) | 0.448449329 0.424371091 0.472771683 0.012356639 
Par#  7696# S(  1,  2)( 23,  8)(  4,   1) | 0.551550671 0.527228317 0.575628909 0.012356639 
Par#  7697# S(  2,  2)( 23,  8)(  4,   1) | 1.000000000 1.000000000 1.000000000 0.000000000 
Par#  7698# S(  1,  1)( 24,  8)(  4,   1) | 0.434720787 0.407712556 0.462122206 0.013893488 
Par#  7699# S(  1,  2)( 24,  8)(  4,   1) | 0.565279213 0.537877794 0.592287444 0.013893488 
Par#  7700# S(  2,  2)( 24,  8)(  4,   1) | 1.000000000 1.000000000 1.000000000 0.000000000 
Par#  7701# S(  1,  1)( 25,  8)(  4,   1) | 0.421461022 0.389314235 0.454287621 0.016597605 
Par#  7702# S(  1,  2)( 25,  8)(  4,   1) | 0.578538978 0.545712379 0.610685765 0.016597605 
Par#  7703# S(  2,  2)( 25,  8)(  4,   1) | 1.000000000 1.000000000 1.000000000 0.000000000 
Par#  7704# S(  1,  1)( 26,  8)(  4,   1) | 0.470759335 0.444012133 0.497675526 0.013702759 
Par#  7705# S(  1,  2)( 26,  8)(  4,   1) | 0.529240665 0.502324474 0.555987867 0.013702759 
Par#  7706# S(  2,  2)( 26,  8)(  4,   1) | 1.000000000 1.000000000 1.000000000 0.000000000 
Par#  7707# S(  1,  1)( 27,  8)(  4,   1) | 0.456666898 0.432702832 0.480833245 0.012287588 
Par#  7708# S(  1,  2)( 27,  8)(  4,   1) | 0.543333102 0.519166755 0.567297168 0.012287588 
Par#  7709# S(  2,  2)( 27,  8)(  4,   1) | 1.000000000 1.000000000 1.000000000 0.000000000 
Par#  7710# S(  1,  1)( 28,  8)(  4,   1) | 0.462270127 0.437623255 0.487102797 0.012632588 
Par#  7711# S(  1,  2)( 28,  8)(  4,   1) | 0.537729873 0.512897203 0.562376745 0.012632588 
Par#  7712# S(  2,  2)( 28,  8)(  4,   1) | 1.000000000 1.000000000 1.000000000 0.000000000 
Par#  7713# S(  1,  1)( 29,  8)(  4,   1) | 0.461746454 0.437188593 0.486491377 0.012587386 
Par#  7714# S(  1,  2)( 29,  8)(  4,   1) | 0.538253546 0.513508623 0.562811407 0.012587386 
Par#  7715# S(  2,  2)( 29,  8)(  4,   1) | 1.000000000 1.000000000 1.000000000 0.000000000 
Par#  7716# S(  1,  1)( 30,  8)(  4,   1) | 0.422816256 0.391264943 0.455010078 0.016283029 
Par#  7717# S(  1,  2)( 30,  8)(  4,   1) | 0.577183744 0.544989922 0.608735057 0.016283029 
Par#  7718# S(  2,  2)( 30,  8)(  4,   1) | 1.000000000 1.000000000 1.000000000 0.000000000 
Par#  7719# S(  1,  1)( 31,  8)(  4,   1) | 0.465608243 0.440278392 0.491116710 0.012980095 
Par#  7720# S(  1,  2)( 31,  8)(  4,   1) | 0.534391757 0.508883290 0.559721608 0.012980095 
Par#  7721# S(  2,  2)( 31,  8)(  4,   1) | 1.000000000 1.000000000 1.000000000 0.000000000 
Par#  7722# S(  1,  1)( 32,  8)(  4,   1) | 0.447481584 0.423302982 0.471911124 0.012409705 
Par#  7723# S(  1,  2)( 32,  8)(  4,   1) | 0.552518416 0.528088876 0.576697018 0.012409705 
Par#  7724# S(  2,  2)( 32,  8)(  4,   1) | 1.000000000 1.000000000 1.000000000 0.000000000 
Par#  7725# S(  1,  1)( 33,  8)(  4,   1) | 0.460246146 0.435915066 0.484768185 0.012472395 
Par#  7726# S(  1,  2)( 33,  8)(  4,   1) | 0.539753854 0.515231815 0.564084934 0.012472395 
Par#  7727# S(  2,  2)( 33,  8)(  4,   1) | 1.000000000 1.000000000 1.000000000 0.000000000 
Par#  7728# S(  1,  1)( 34,  8)(  4,   1) | 0.398832395 0.355504846 0.443804279 0.022581459 
Par#  7729# S(  1,  2)( 34,  8)(  4,   1) | 0.601167605 0.556195721 0.644495154 0.022581459 
Par#  7730# S(  2,  2)( 34,  8)(  4,   1) | 1.000000000 1.000000000 1.000000000 0.000000000 
Par#  7731# S(  1,  1)( 35,  8)(  4,   1) | 0.457754101 0.433704929 0.482001772 0.012330146 
Par#  7732# S(  1,  2)( 35,  8)(  4,   1) | 0.542245899 0.517998228 0.566295071 0.012330146 
Par#  7733# S(  2,  2)( 35,  8)(  4,   1) | 1.000000000 1.000000000 1.000000000 0.000000000 
Par#  7734# S(  1,  1)( 36,  8)(  4,   1) | 0.464129757 0.439126619 0.489314530 0.012813748 
Par#  7735# S(  1,  2)( 36,  8)(  4,   1) | 0.535870243 0.510685470 0.560873381 0.012813748 
Par#  7736# S(  2,  2)( 36,  8)(  4,   1) | 1.000000000 1.000000000 1.000000000 0.000000000 
Par#  7737# S(  1,  1)( 37,  8)(  4,   1) | 0.446892349 0.422643980 0.471396042 0.012446502 
Par#  7738# S(  1,  2)( 37,  8)(  4,   1) | 0.553107651 0.528603958 0.577356020 0.012446502 
Par#  7739# S(  2,  2)( 37,  8)(  4,   1) | 1.000000000 1.000000000 1.000000000 0.000000000 
Par#  7740# S(  1,  1)(  9,  9)(  4,   1) | 0.455544145 0.431643472 0.479651367 0.012256257 
Par#  7741# S(  1,  2)(  9,  9)(  4,   1) | 0.544455855 0.520348633 0.568356528 0.012256257 
Par#  7742# S(  2,  2)(  9,  9)(  4,   1) | 1.000000000 1.000000000 1.000000000 0.000000000 
Par#  7743# S(  1,  1)( 10,  9)(  4,   1) | 0.466762524 0.441151819 0.492549615 0.013123195 
Par#  7744# S(  1,  2)( 10,  9)(  4,   1) | 0.533237476 0.507450385 0.558848181 0.013123195 
Par#  7745# S(  2,  2)( 10,  9)(  4,   1) | 1.000000000 1.000000000 1.000000000 0.000000000 
Par#  7746# S(  1,  1)( 11,  9)(  4,   1) | 0.472169530 0.444964668 0.499540695 0.013936260 
Par#  7747# S(  1,  2)( 11,  9)(  4,   1) | 0.527830470 0.500459305 0.555035332 0.013936260 
Par#  7748# S(  2,  2)( 11,  9)(  4,   1) | 1.000000000 1.000000000 1.000000000 0.000000000 
Par#  7749# S(  1,  1)( 12,  9)(  4,   1) | 0.472720827 0.445329545 0.500277325 0.014031381 
Par#  7750# S(  1,  2)( 12,  9)(  4,   1) | 0.527279173 0.499722675 0.554670455 0.014031381 
Par#  7751# S(  2,  2)( 12,  9)(  4,   1) | 1.000000000 1.000000000 1.000000000 0.000000000 
Par#  7752# S(  1,  1)( 13,  9)(  4,   1) | 0.471974841 0.444834819 0.499281543 0.013903176 
Par#  7753# S(  1,  2)( 13,  9)(  4,   1) | 0.528025159 0.500718457 0.555165181 0.013903176 
Par#  7754# S(  2,  2)( 13,  9)(  4,   1) | 1.000000000 1.000000000 1.000000000 0.000000000 
Par#  7755# S(  1,  1)( 14,  9)(  4,   1) | 0.472758074 0.445354049 0.500327241 0.014037884 
Par#  7756# S(  1,  2)( 14,  9)(  4,   1) | 0.527241926 0.499672759 0.554645951 0.014037884 
Par#  7757# S(  2,  2)( 14,  9)(  4,   1) | 1.000000000 1.000000000 1.000000000 0.000000000 
Par#  7758# S(  1,  1)( 15,  9)(  4,   1) | 0.465278042 0.440024417 0.490710940 0.012941271 
Par#  7759# S(  1,  2)( 15,  9)(  4,   1) | 0.534721958 0.509289060 0.559975583 0.012941271 
Par#  7760# S(  2,  2)( 15,  9)(  4,   1) | 1.000000000 1.000000000 1.000000000 0.000000000 
Par#  7761# S(  1,  1)( 16,  9)(  4,   1) | 0.472481862 0.445171893 0.499957521 0.013989891 
Par#  7762# S(  1,  2)( 16,  9)(  4,   1) | 0.527518138 0.500042479 0.554828107 0.013989891 
Par#  7763# S(  2,  2)( 16,  9)(  4,   1) | 1.000000000 1.000000000 1.000000000 0.000000000 
Par#  7764# S(  1,  1)( 17,  9)(  4,   1) | 0.470824581 0.444056827 0.497761202 0.013713244 
Par#  7765# S(  1,  2)( 17,  9)(  4,   1) | 0.529175419 0.502238798 0.555943173 0.013713244 
Par#  7766# S(  2,  2)( 17,  9)(  4,   1) | 1.000000000 1.000000000 1.000000000 0.000000000 
Par#  7767# S(  1,  1)( 18,  9)(  4,   1) | 0.472352428 0.445086178 0.499784622 0.013967583 
Par#  7768# S(  1,  2)( 18,  9)(  4,   1) | 0.527647572 0.500215378 0.554913822 0.013967583 
Par#  7769# S(  2,  2)( 18,  9)(  4,   1) | 1.000000000 1.000000000 1.000000000 0.000000000 
Par#  7770# S(  1,  1)( 19,  9)(  4,   1) | 0.469615299 0.443218349 0.496183356 0.013524090 
Par#  7771# S(  1,  2)( 19,  9)(  4,   1) | 0.530384701 0.503816644 0.556781651 0.013524090 
Par#  7772# S(  2,  2)( 19,  9)(  4,   1) | 1.000000000 1.000000000 1.000000000 0.000000000 
Par#  7773# S(  1,  1)( 20,  9)(  4,   1) | 0.466353054 0.440844515 0.492038759 0.013071131 
Par#  7774# S(  1,  2)( 20,  9)(  4,   1) | 0.533646946 0.507961241 0.559155485 0.013071131 
Par#  7775# S(  2,  2)( 20,  9)(  4,   1) | 1.000000000 1.000000000 1.000000000 0.000000000 
Par#  7776# S(  1,  1)( 21,  9)(  4,   1) | 0.469993047 0.443482583 0.496673922 0.013581991 
Par#  7777# S(  1,  2)( 21,  9)(  4,   1) | 0.530006953 0.503326078 0.556517417 0.013581991 
Par#  7778# S(  2,  2)( 21,  9)(  4,   1) | 1.000000000 1.000000000 1.000000000 0.000000000 
Par#  7779# S(  1,  1)( 22,  9)(  4,   1) | 0.453192211 0.429343097 0.477258147 0.012232510 
Par#  7780# S(  1,  2)( 22,  9)(  4,   1) | 0.546807789 0.522741853 0.570656903 0.012232510 
Par#  7781# S(  2,  2)( 22,  9)(  4,   1) | 1.000000000 1.000000000 1.000000000 0.000000000 
Par#  7782# S(  1,  1)( 23,  9)(  4,   1) | 0.448449329 0.424371091 0.472771683 0.012356639 
Par#  7783# S(  1,  2)( 23,  9)(  4,   1) | 0.551550671 0.527228317 0.575628909 0.012356639 
Par#  7784# S(  2,  2)( 23,  9)(  4,   1) | 1.000000000 1.000000000 1.000000000 0.000000000 
Par#  7785# S(  1,  1)( 24,  9)(  4,   1) | 0.434720787 0.407712556 0.462122206 0.013893488 
Par#  7786# S(  1,  2)( 24,  9)(  4,   1) | 0.565279213 0.537877794 0.592287444 0.013893488 
Par#  7787# S(  2,  2)( 24,  9)(  4,   1) | 1.000000000 1.000000000 1.000000000 0.000000000 
Par#  7788# S(  1,  1)( 25,  9)(  4,   1) | 0.421461022 0.389314235 0.454287621 0.016597605 
Par#  7789# S(  1,  2)( 25,  9)(  4,   1) | 0.578538978 0.545712379 0.610685765 0.016597605 
Par#  7790# S(  2,  2)( 25,  9)(  4,   1) | 1.000000000 1.000000000 1.000000000 0.000000000 
Par#  7791# S(  1,  1)( 26,  9)(  4,   1) | 0.470759335 0.444012133 0.497675526 0.013702759 
Par#  7792# S(  1,  2)( 26,  9)(  4,   1) | 0.529240665 0.502324474 0.555987867 0.013702759 
Par#  7793# S(  2,  2)( 26,  9)(  4,   1) | 1.000000000 1.000000000 1.000000000 0.000000000 
Par#  7794# S(  1,  1)( 27,  9)(  4,   1) | 0.456666898 0.432702832 0.480833245 0.012287588 
Par#  7795# S(  1,  2)( 27,  9)(  4,   1) | 0.543333102 0.519166755 0.567297168 0.012287588 
Par#  7796# S(  2,  2)( 27,  9)(  4,   1) | 1.000000000 1.000000000 1.000000000 0.000000000 
Par#  7797# S(  1,  1)( 28,  9)(  4,   1) | 0.462270127 0.437623255 0.487102797 0.012632588 
Par#  7798# S(  1,  2)( 28,  9)(  4,   1) | 0.537729873 0.512897203 0.562376745 0.012632588 
Par#  7799# S(  2,  2)( 28,  9)(  4,   1) | 1.000000000 1.000000000 1.000000000 0.000000000 
Par#  7800# S(  1,  1)( 29,  9)(  4,   1) | 0.461746454 0.437188593 0.486491377 0.012587386 
Par#  7801# S(  1,  2)( 29,  9)(  4,   1) | 0.538253546 0.513508623 0.562811407 0.012587386 
Par#  7802# S(  2,  2)( 29,  9)(  4,   1) | 1.000000000 1.000000000 1.000000000 0.000000000 
Par#  7803# S(  1,  1)( 30,  9)(  4,   1) | 0.422816256 0.391264943 0.455010078 0.016283029 
Par#  7804# S(  1,  2)( 30,  9)(  4,   1) | 0.577183744 0.544989922 0.608735057 0.016283029 
Par#  7805# S(  2,  2)( 30,  9)(  4,   1) | 1.000000000 1.000000000 1.000000000 0.000000000 
Par#  7806# S(  1,  1)( 31,  9)(  4,   1) | 0.465608243 0.440278392 0.491116710 0.012980095 
Par#  7807# S(  1,  2)( 31,  9)(  4,   1) | 0.534391757 0.508883290 0.559721608 0.012980095 
Par#  7808# S(  2,  2)( 31,  9)(  4,   1) | 1.000000000 1.000000000 1.000000000 0.000000000 
Par#  7809# S(  1,  1)( 32,  9)(  4,   1) | 0.447481584 0.423302982 0.471911124 0.012409705 
Par#  7810# S(  1,  2)( 32,  9)(  4,   1) | 0.552518416 0.528088876 0.576697018 0.012409705 
Par#  7811# S(  2,  2)( 32,  9)(  4,   1) | 1.000000000 1.000000000 1.000000000 0.000000000 
Par#  7812# S(  1,  1)( 33,  9)(  4,   1) | 0.460246146 0.435915066 0.484768185 0.012472395 
Par#  7813# S(  1,  2)( 33,  9)(  4,   1) | 0.539753854 0.515231815 0.564084934 0.012472395 
Par#  7814# S(  2,  2)( 33,  9)(  4,   1) | 1.000000000 1.000000000 1.000000000 0.000000000 
Par#  7815# S(  1,  1)( 34,  9)(  4,   1) | 0.398832395 0.355504846 0.443804279 0.022581459 
Par#  7816# S(  1,  2)( 34,  9)(  4,   1) | 0.601167605 0.556195721 0.644495154 0.022581459 
Par#  7817# S(  2,  2)( 34,  9)(  4,   1) | 1.000000000 1.000000000 1.000000000 0.000000000 
Par#  7818# S(  1,  1)( 35,  9)(  4,   1) | 0.457754101 0.433704929 0.482001772 0.012330146 
Par#  7819# S(  1,  2)( 35,  9)(  4,   1) | 0.542245899 0.517998228 0.566295071 0.012330146 
Par#  7820# S(  2,  2)( 35,  9)(  4,   1) | 1.000000000 1.000000000 1.000000000 0.000000000 
Par#  7821# S(  1,  1)( 36,  9)(  4,   1) | 0.464129757 0.439126619 0.489314530 0.012813748 
Par#  7822# S(  1,  2)( 36,  9)(  4,   1) | 0.535870243 0.510685470 0.560873381 0.012813748 
Par#  7823# S(  2,  2)( 36,  9)(  4,   1) | 1.000000000 1.000000000 1.000000000 0.000000000 
Par#  7824# S(  1,  1)( 37,  9)(  4,   1) | 0.446892349 0.422643980 0.471396042 0.012446502 
Par#  7825# S(  1,  2)( 37,  9)(  4,   1) | 0.553107651 0.528603958 0.577356020 0.012446502 
Par#  7826# S(  2,  2)( 37,  9)(  4,   1) | 1.000000000 1.000000000 1.000000000 0.000000000 
Par#  7827# S(  1,  1)( 10, 10)(  4,   1) | 0.466762524 0.441151819 0.492549615 0.013123195 
Par#  7828# S(  1,  2)( 10, 10)(  4,   1) | 0.533237476 0.507450385 0.558848181 0.013123195 
Par#  7829# S(  2,  2)( 10, 10)(  4,   1) | 1.000000000 1.000000000 1.000000000 0.000000000 
Par#  7830# S(  1,  1)( 11, 10)(  4,   1) | 0.472169530 0.444964668 0.499540695 0.013936260 
Par#  7831# S(  1,  2)( 11, 10)(  4,   1) | 0.527830470 0.500459305 0.555035332 0.013936260 
Par#  7832# S(  2,  2)( 11, 10)(  4,   1) | 1.000000000 1.000000000 1.000000000 0.000000000 
Par#  7833# S(  1,  1)( 12, 10)(  4,   1) | 0.472720827 0.445329545 0.500277325 0.014031381 
Par#  7834# S(  1,  2)( 12, 10)(  4,   1) | 0.527279173 0.499722675 0.554670455 0.014031381 
Par#  7835# S(  2,  2)( 12, 10)(  4,   1) | 1.000000000 1.000000000 1.000000000 0.000000000 
Par#  7836# S(  1,  1)( 13, 10)(  4,   1) | 0.471974841 0.444834819 0.499281543 0.013903176 
Par#  7837# S(  1,  2)( 13, 10)(  4,   1) | 0.528025159 0.500718457 0.555165181 0.013903176 
Par#  7838# S(  2,  2)( 13, 10)(  4,   1) | 1.000000000 1.000000000 1.000000000 0.000000000 
Par#  7839# S(  1,  1)( 14, 10)(  4,   1) | 0.472758074 0.445354049 0.500327241 0.014037884 
Par#  7840# S(  1,  2)( 14, 10)(  4,   1) | 0.527241926 0.499672759 0.554645951 0.014037884 
Par#  7841# S(  2,  2)( 14, 10)(  4,   1) | 1.000000000 1.000000000 1.000000000 0.000000000 
Par#  7842# S(  1,  1)( 15, 10)(  4,   1) | 0.465278042 0.440024417 0.490710940 0.012941271 
Par#  7843# S(  1,  2)( 15, 10)(  4,   1) | 0.534721958 0.509289060 0.559975583 0.012941271 
Par#  7844# S(  2,  2)( 15, 10)(  4,   1) | 1.000000000 1.000000000 1.000000000 0.000000000 
Par#  7845# S(  1,  1)( 16, 10)(  4,   1) | 0.472481862 0.445171893 0.499957521 0.013989891 
Par#  7846# S(  1,  2)( 16, 10)(  4,   1) | 0.527518138 0.500042479 0.554828107 0.013989891 
Par#  7847# S(  2,  2)( 16, 10)(  4,   1) | 1.000000000 1.000000000 1.000000000 0.000000000 
Par#  7848# S(  1,  1)( 17, 10)(  4,   1) | 0.470824581 0.444056827 0.497761202 0.013713244 
Par#  7849# S(  1,  2)( 17, 10)(  4,   1) | 0.529175419 0.502238798 0.555943173 0.013713244 
Par#  7850# S(  2,  2)( 17, 10)(  4,   1) | 1.000000000 1.000000000 1.000000000 0.000000000 
Par#  7851# S(  1,  1)( 18, 10)(  4,   1) | 0.472352428 0.445086178 0.499784622 0.013967583 
Par#  7852# S(  1,  2)( 18, 10)(  4,   1) | 0.527647572 0.500215378 0.554913822 0.013967583 
Par#  7853# S(  2,  2)( 18, 10)(  4,   1) | 1.000000000 1.000000000 1.000000000 0.000000000 
Par#  7854# S(  1,  1)( 19, 10)(  4,   1) | 0.469615299 0.443218349 0.496183356 0.013524090 
Par#  7855# S(  1,  2)( 19, 10)(  4,   1) | 0.530384701 0.503816644 0.556781651 0.013524090 
Par#  7856# S(  2,  2)( 19, 10)(  4,   1) | 1.000000000 1.000000000 1.000000000 0.000000000 
Par#  7857# S(  1,  1)( 20, 10)(  4,   1) | 0.466353054 0.440844515 0.492038759 0.013071131 
Par#  7858# S(  1,  2)( 20, 10)(  4,   1) | 0.533646946 0.507961241 0.559155485 0.013071131 
Par#  7859# S(  2,  2)( 20, 10)(  4,   1) | 1.000000000 1.000000000 1.000000000 0.000000000 
Par#  7860# S(  1,  1)( 21, 10)(  4,   1) | 0.469993047 0.443482583 0.496673922 0.013581991 
Par#  7861# S(  1,  2)( 21, 10)(  4,   1) | 0.530006953 0.503326078 0.556517417 0.013581991 
Par#  7862# S(  2,  2)( 21, 10)(  4,   1) | 1.000000000 1.000000000 1.000000000 0.000000000 
Par#  7863# S(  1,  1)( 22, 10)(  4,   1) | 0.453192211 0.429343097 0.477258147 0.012232510 
Par#  7864# S(  1,  2)( 22, 10)(  4,   1) | 0.546807789 0.522741853 0.570656903 0.012232510 
Par#  7865# S(  2,  2)( 22, 10)(  4,   1) | 1.000000000 1.000000000 1.000000000 0.000000000 
Par#  7866# S(  1,  1)( 23, 10)(  4,   1) | 0.448449329 0.424371091 0.472771683 0.012356639 
Par#  7867# S(  1,  2)( 23, 10)(  4,   1) | 0.551550671 0.527228317 0.575628909 0.012356639 
Par#  7868# S(  2,  2)( 23, 10)(  4,   1) | 1.000000000 1.000000000 1.000000000 0.000000000 
Par#  7869# S(  1,  1)( 24, 10)(  4,   1) | 0.434720787 0.407712556 0.462122206 0.013893488 
Par#  7870# S(  1,  2)( 24, 10)(  4,   1) | 0.565279213 0.537877794 0.592287444 0.013893488 
Par#  7871# S(  2,  2)( 24, 10)(  4,   1) | 1.000000000 1.000000000 1.000000000 0.000000000 
Par#  7872# S(  1,  1)( 25, 10)(  4,   1) | 0.421461022 0.389314235 0.454287621 0.016597605 
Par#  7873# S(  1,  2)( 25, 10)(  4,   1) | 0.578538978 0.545712379 0.610685765 0.016597605 
Par#  7874# S(  2,  2)( 25, 10)(  4,   1) | 1.000000000 1.000000000 1.000000000 0.000000000 
Par#  7875# S(  1,  1)( 26, 10)(  4,   1) | 0.470759335 0.444012133 0.497675526 0.013702759 
Par#  7876# S(  1,  2)( 26, 10)(  4,   1) | 0.529240665 0.502324474 0.555987867 0.013702759 
Par#  7877# S(  2,  2)( 26, 10)(  4,   1) | 1.000000000 1.000000000 1.000000000 0.000000000 
Par#  7878# S(  1,  1)( 27, 10)(  4,   1) | 0.456666898 0.432702832 0.480833245 0.012287588 
Par#  7879# S(  1,  2)( 27, 10)(  4,   1) | 0.543333102 0.519166755 0.567297168 0.012287588 
Par#  7880# S(  2,  2)( 27, 10)(  4,   1) | 1.000000000 1.000000000 1.000000000 0.000000000 
Par#  7881# S(  1,  1)( 28, 10)(  4,   1) | 0.462270127 0.437623255 0.487102797 0.012632588 
Par#  7882# S(  1,  2)( 28, 10)(  4,   1) | 0.537729873 0.512897203 0.562376745 0.012632588 
Par#  7883# S(  2,  2)( 28, 10)(  4,   1) | 1.000000000 1.000000000 1.000000000 0.000000000 
Par#  7884# S(  1,  1)( 29, 10)(  4,   1) | 0.461746454 0.437188593 0.486491377 0.012587386 
Par#  7885# S(  1,  2)( 29, 10)(  4,   1) | 0.538253546 0.513508623 0.562811407 0.012587386 
Par#  7886# S(  2,  2)( 29, 10)(  4,   1) | 1.000000000 1.000000000 1.000000000 0.000000000 
Par#  7887# S(  1,  1)( 30, 10)(  4,   1) | 0.422816256 0.391264943 0.455010078 0.016283029 
Par#  7888# S(  1,  2)( 30, 10)(  4,   1) | 0.577183744 0.544989922 0.608735057 0.016283029 
Par#  7889# S(  2,  2)( 30, 10)(  4,   1) | 1.000000000 1.000000000 1.000000000 0.000000000 
Par#  7890# S(  1,  1)( 31, 10)(  4,   1) | 0.465608243 0.440278392 0.491116710 0.012980095 
Par#  7891# S(  1,  2)( 31, 10)(  4,   1) | 0.534391757 0.508883290 0.559721608 0.012980095 
Par#  7892# S(  2,  2)( 31, 10)(  4,   1) | 1.000000000 1.000000000 1.000000000 0.000000000 
Par#  7893# S(  1,  1)( 32, 10)(  4,   1) | 0.447481584 0.423302982 0.471911124 0.012409705 
Par#  7894# S(  1,  2)( 32, 10)(  4,   1) | 0.552518416 0.528088876 0.576697018 0.012409705 
Par#  7895# S(  2,  2)( 32, 10)(  4,   1) | 1.000000000 1.000000000 1.000000000 0.000000000 
Par#  7896# S(  1,  1)( 33, 10)(  4,   1) | 0.460246146 0.435915066 0.484768185 0.012472395 
Par#  7897# S(  1,  2)( 33, 10)(  4,   1) | 0.539753854 0.515231815 0.564084934 0.012472395 
Par#  7898# S(  2,  2)( 33, 10)(  4,   1) | 1.000000000 1.000000000 1.000000000 0.000000000 
Par#  7899# S(  1,  1)( 34, 10)(  4,   1) | 0.398832395 0.355504846 0.443804279 0.022581459 
Par#  7900# S(  1,  2)( 34, 10)(  4,   1) | 0.601167605 0.556195721 0.644495154 0.022581459 
Par#  7901# S(  2,  2)( 34, 10)(  4,   1) | 1.000000000 1.000000000 1.000000000 0.000000000 
Par#  7902# S(  1,  1)( 35, 10)(  4,   1) | 0.457754101 0.433704929 0.482001772 0.012330146 
Par#  7903# S(  1,  2)( 35, 10)(  4,   1) | 0.542245899 0.517998228 0.566295071 0.012330146 
Par#  7904# S(  2,  2)( 35, 10)(  4,   1) | 1.000000000 1.000000000 1.000000000 0.000000000 
Par#  7905# S(  1,  1)( 36, 10)(  4,   1) | 0.464129757 0.439126619 0.489314530 0.012813748 
Par#  7906# S(  1,  2)( 36, 10)(  4,   1) | 0.535870243 0.510685470 0.560873381 0.012813748 
Par#  7907# S(  2,  2)( 36, 10)(  4,   1) | 1.000000000 1.000000000 1.000000000 0.000000000 
Par#  7908# S(  1,  1)( 37, 10)(  4,   1) | 0.446892349 0.422643980 0.471396042 0.012446502 
Par#  7909# S(  1,  2)( 37, 10)(  4,   1) | 0.553107651 0.528603958 0.577356020 0.012446502 
Par#  7910# S(  2,  2)( 37, 10)(  4,   1) | 1.000000000 1.000000000 1.000000000 0.000000000 
Par#  7911# S(  1,  1)( 11, 11)(  4,   1) | 0.472169530 0.444964668 0.499540695 0.013936260 
Par#  7912# S(  1,  2)( 11, 11)(  4,   1) | 0.527830470 0.500459305 0.555035332 0.013936260 
Par#  7913# S(  2,  2)( 11, 11)(  4,   1) | 1.000000000 1.000000000 1.000000000 0.000000000 
Par#  7914# S(  1,  1)( 12, 11)(  4,   1) | 0.472720827 0.445329545 0.500277325 0.014031381 
Par#  7915# S(  1,  2)( 12, 11)(  4,   1) | 0.527279173 0.499722675 0.554670455 0.014031381 
Par#  7916# S(  2,  2)( 12, 11)(  4,   1) | 1.000000000 1.000000000 1.000000000 0.000000000 
Par#  7917# S(  1,  1)( 13, 11)(  4,   1) | 0.471974841 0.444834819 0.499281543 0.013903176 
Par#  7918# S(  1,  2)( 13, 11)(  4,   1) | 0.528025159 0.500718457 0.555165181 0.013903176 
Par#  7919# S(  2,  2)( 13, 11)(  4,   1) | 1.000000000 1.000000000 1.000000000 0.000000000 
Par#  7920# S(  1,  1)( 14, 11)(  4,   1) | 0.472758074 0.445354049 0.500327241 0.014037884 
Par#  7921# S(  1,  2)( 14, 11)(  4,   1) | 0.527241926 0.499672759 0.554645951 0.014037884 
Par#  7922# S(  2,  2)( 14, 11)(  4,   1) | 1.000000000 1.000000000 1.000000000 0.000000000 
Par#  7923# S(  1,  1)( 15, 11)(  4,   1) | 0.465278042 0.440024417 0.490710940 0.012941271 
Par#  7924# S(  1,  2)( 15, 11)(  4,   1) | 0.534721958 0.509289060 0.559975583 0.012941271 
Par#  7925# S(  2,  2)( 15, 11)(  4,   1) | 1.000000000 1.000000000 1.000000000 0.000000000 
Par#  7926# S(  1,  1)( 16, 11)(  4,   1) | 0.472481862 0.445171893 0.499957521 0.013989891 
Par#  7927# S(  1,  2)( 16, 11)(  4,   1) | 0.527518138 0.500042479 0.554828107 0.013989891 
Par#  7928# S(  2,  2)( 16, 11)(  4,   1) | 1.000000000 1.000000000 1.000000000 0.000000000 
Par#  7929# S(  1,  1)( 17, 11)(  4,   1) | 0.470824581 0.444056827 0.497761202 0.013713244 
Par#  7930# S(  1,  2)( 17, 11)(  4,   1) | 0.529175419 0.502238798 0.555943173 0.013713244 
Par#  7931# S(  2,  2)( 17, 11)(  4,   1) | 1.000000000 1.000000000 1.000000000 0.000000000 
Par#  7932# S(  1,  1)( 18, 11)(  4,   1) | 0.472352428 0.445086178 0.499784622 0.013967583 
Par#  7933# S(  1,  2)( 18, 11)(  4,   1) | 0.527647572 0.500215378 0.554913822 0.013967583 
Par#  7934# S(  2,  2)( 18, 11)(  4,   1) | 1.000000000 1.000000000 1.000000000 0.000000000 
Par#  7935# S(  1,  1)( 19, 11)(  4,   1) | 0.469615299 0.443218349 0.496183356 0.013524090 
Par#  7936# S(  1,  2)( 19, 11)(  4,   1) | 0.530384701 0.503816644 0.556781651 0.013524090 
Par#  7937# S(  2,  2)( 19, 11)(  4,   1) | 1.000000000 1.000000000 1.000000000 0.000000000 
Par#  7938# S(  1,  1)( 20, 11)(  4,   1) | 0.466353054 0.440844515 0.492038759 0.013071131 
Par#  7939# S(  1,  2)( 20, 11)(  4,   1) | 0.533646946 0.507961241 0.559155485 0.013071131 
Par#  7940# S(  2,  2)( 20, 11)(  4,   1) | 1.000000000 1.000000000 1.000000000 0.000000000 
Par#  7941# S(  1,  1)( 21, 11)(  4,   1) | 0.469993047 0.443482583 0.496673922 0.013581991 
Par#  7942# S(  1,  2)( 21, 11)(  4,   1) | 0.530006953 0.503326078 0.556517417 0.013581991 
Par#  7943# S(  2,  2)( 21, 11)(  4,   1) | 1.000000000 1.000000000 1.000000000 0.000000000 
Par#  7944# S(  1,  1)( 22, 11)(  4,   1) | 0.453192211 0.429343097 0.477258147 0.012232510 
Par#  7945# S(  1,  2)( 22, 11)(  4,   1) | 0.546807789 0.522741853 0.570656903 0.012232510 
Par#  7946# S(  2,  2)( 22, 11)(  4,   1) | 1.000000000 1.000000000 1.000000000 0.000000000 
Par#  7947# S(  1,  1)( 23, 11)(  4,   1) | 0.448449329 0.424371091 0.472771683 0.012356639 
Par#  7948# S(  1,  2)( 23, 11)(  4,   1) | 0.551550671 0.527228317 0.575628909 0.012356639 
Par#  7949# S(  2,  2)( 23, 11)(  4,   1) | 1.000000000 1.000000000 1.000000000 0.000000000 
Par#  7950# S(  1,  1)( 24, 11)(  4,   1) | 0.434720787 0.407712556 0.462122206 0.013893488 
Par#  7951# S(  1,  2)( 24, 11)(  4,   1) | 0.565279213 0.537877794 0.592287444 0.013893488 
Par#  7952# S(  2,  2)( 24, 11)(  4,   1) | 1.000000000 1.000000000 1.000000000 0.000000000 
Par#  7953# S(  1,  1)( 25, 11)(  4,   1) | 0.421461022 0.389314235 0.454287621 0.016597605 
Par#  7954# S(  1,  2)( 25, 11)(  4,   1) | 0.578538978 0.545712379 0.610685765 0.016597605 
Par#  7955# S(  2,  2)( 25, 11)(  4,   1) | 1.000000000 1.000000000 1.000000000 0.000000000 
Par#  7956# S(  1,  1)( 26, 11)(  4,   1) | 0.470759335 0.444012133 0.497675526 0.013702759 
Par#  7957# S(  1,  2)( 26, 11)(  4,   1) | 0.529240665 0.502324474 0.555987867 0.013702759 
Par#  7958# S(  2,  2)( 26, 11)(  4,   1) | 1.000000000 1.000000000 1.000000000 0.000000000 
Par#  7959# S(  1,  1)( 27, 11)(  4,   1) | 0.456666898 0.432702832 0.480833245 0.012287588 
Par#  7960# S(  1,  2)( 27, 11)(  4,   1) | 0.543333102 0.519166755 0.567297168 0.012287588 
Par#  7961# S(  2,  2)( 27, 11)(  4,   1) | 1.000000000 1.000000000 1.000000000 0.000000000 
Par#  7962# S(  1,  1)( 28, 11)(  4,   1) | 0.462270127 0.437623255 0.487102797 0.012632588 
Par#  7963# S(  1,  2)( 28, 11)(  4,   1) | 0.537729873 0.512897203 0.562376745 0.012632588 
Par#  7964# S(  2,  2)( 28, 11)(  4,   1) | 1.000000000 1.000000000 1.000000000 0.000000000 
Par#  7965# S(  1,  1)( 29, 11)(  4,   1) | 0.461746454 0.437188593 0.486491377 0.012587386 
Par#  7966# S(  1,  2)( 29, 11)(  4,   1) | 0.538253546 0.513508623 0.562811407 0.012587386 
Par#  7967# S(  2,  2)( 29, 11)(  4,   1) | 1.000000000 1.000000000 1.000000000 0.000000000 
Par#  7968# S(  1,  1)( 30, 11)(  4,   1) | 0.422816256 0.391264943 0.455010078 0.016283029 
Par#  7969# S(  1,  2)( 30, 11)(  4,   1) | 0.577183744 0.544989922 0.608735057 0.016283029 
Par#  7970# S(  2,  2)( 30, 11)(  4,   1) | 1.000000000 1.000000000 1.000000000 0.000000000 
Par#  7971# S(  1,  1)( 31, 11)(  4,   1) | 0.465608243 0.440278392 0.491116710 0.012980095 
Par#  7972# S(  1,  2)( 31, 11)(  4,   1) | 0.534391757 0.508883290 0.559721608 0.012980095 
Par#  7973# S(  2,  2)( 31, 11)(  4,   1) | 1.000000000 1.000000000 1.000000000 0.000000000 
Par#  7974# S(  1,  1)( 32, 11)(  4,   1) | 0.447481584 0.423302982 0.471911124 0.012409705 
Par#  7975# S(  1,  2)( 32, 11)(  4,   1) | 0.552518416 0.528088876 0.576697018 0.012409705 
Par#  7976# S(  2,  2)( 32, 11)(  4,   1) | 1.000000000 1.000000000 1.000000000 0.000000000 
Par#  7977# S(  1,  1)( 33, 11)(  4,   1) | 0.460246146 0.435915066 0.484768185 0.012472395 
Par#  7978# S(  1,  2)( 33, 11)(  4,   1) | 0.539753854 0.515231815 0.564084934 0.012472395 
Par#  7979# S(  2,  2)( 33, 11)(  4,   1) | 1.000000000 1.000000000 1.000000000 0.000000000 
Par#  7980# S(  1,  1)( 34, 11)(  4,   1) | 0.398832395 0.355504846 0.443804279 0.022581459 
Par#  7981# S(  1,  2)( 34, 11)(  4,   1) | 0.601167605 0.556195721 0.644495154 0.022581459 
Par#  7982# S(  2,  2)( 34, 11)(  4,   1) | 1.000000000 1.000000000 1.000000000 0.000000000 
Par#  7983# S(  1,  1)( 35, 11)(  4,   1) | 0.457754101 0.433704929 0.482001772 0.012330146 
Par#  7984# S(  1,  2)( 35, 11)(  4,   1) | 0.542245899 0.517998228 0.566295071 0.012330146 
Par#  7985# S(  2,  2)( 35, 11)(  4,   1) | 1.000000000 1.000000000 1.000000000 0.000000000 
Par#  7986# S(  1,  1)( 36, 11)(  4,   1) | 0.464129757 0.439126619 0.489314530 0.012813748 
Par#  7987# S(  1,  2)( 36, 11)(  4,   1) | 0.535870243 0.510685470 0.560873381 0.012813748 
Par#  7988# S(  2,  2)( 36, 11)(  4,   1) | 1.000000000 1.000000000 1.000000000 0.000000000 
Par#  7989# S(  1,  1)( 37, 11)(  4,   1) | 0.446892349 0.422643980 0.471396042 0.012446502 
Par#  7990# S(  1,  2)( 37, 11)(  4,   1) | 0.553107651 0.528603958 0.577356020 0.012446502 
Par#  7991# S(  2,  2)( 37, 11)(  4,   1) | 1.000000000 1.000000000 1.000000000 0.000000000 
Par#  7992# S(  1,  1)( 12, 12)(  4,   1) | 0.472720827 0.445329545 0.500277325 0.014031381 
Par#  7993# S(  1,  2)( 12, 12)(  4,   1) | 0.527279173 0.499722675 0.554670455 0.014031381 
Par#  7994# S(  2,  2)( 12, 12)(  4,   1) | 1.000000000 1.000000000 1.000000000 0.000000000 
Par#  7995# S(  1,  1)( 13, 12)(  4,   1) | 0.471974841 0.444834819 0.499281543 0.013903176 
Par#  7996# S(  1,  2)( 13, 12)(  4,   1) | 0.528025159 0.500718457 0.555165181 0.013903176 
Par#  7997# S(  2,  2)( 13, 12)(  4,   1) | 1.000000000 1.000000000 1.000000000 0.000000000 
Par#  7998# S(  1,  1)( 14, 12)(  4,   1) | 0.472758074 0.445354049 0.500327241 0.014037884 
Par#  7999# S(  1,  2)( 14, 12)(  4,   1) | 0.527241926 0.499672759 0.554645951 0.014037884 
Par#  8000# S(  2,  2)( 14, 12)(  4,   1) | 1.000000000 1.000000000 1.000000000 0.000000000 
Par#  8001# S(  1,  1)( 15, 12)(  4,   1) | 0.465278042 0.440024417 0.490710940 0.012941271 
Par#  8002# S(  1,  2)( 15, 12)(  4,   1) | 0.534721958 0.509289060 0.559975583 0.012941271 
Par#  8003# S(  2,  2)( 15, 12)(  4,   1) | 1.000000000 1.000000000 1.000000000 0.000000000 
Par#  8004# S(  1,  1)( 16, 12)(  4,   1) | 0.472481862 0.445171893 0.499957521 0.013989891 
Par#  8005# S(  1,  2)( 16, 12)(  4,   1) | 0.527518138 0.500042479 0.554828107 0.013989891 
Par#  8006# S(  2,  2)( 16, 12)(  4,   1) | 1.000000000 1.000000000 1.000000000 0.000000000 
Par#  8007# S(  1,  1)( 17, 12)(  4,   1) | 0.470824581 0.444056827 0.497761202 0.013713244 
Par#  8008# S(  1,  2)( 17, 12)(  4,   1) | 0.529175419 0.502238798 0.555943173 0.013713244 
Par#  8009# S(  2,  2)( 17, 12)(  4,   1) | 1.000000000 1.000000000 1.000000000 0.000000000 
Par#  8010# S(  1,  1)( 18, 12)(  4,   1) | 0.472352428 0.445086178 0.499784622 0.013967583 
Par#  8011# S(  1,  2)( 18, 12)(  4,   1) | 0.527647572 0.500215378 0.554913822 0.013967583 
Par#  8012# S(  2,  2)( 18, 12)(  4,   1) | 1.000000000 1.000000000 1.000000000 0.000000000 
Par#  8013# S(  1,  1)( 19, 12)(  4,   1) | 0.469615299 0.443218349 0.496183356 0.013524090 
Par#  8014# S(  1,  2)( 19, 12)(  4,   1) | 0.530384701 0.503816644 0.556781651 0.013524090 
Par#  8015# S(  2,  2)( 19, 12)(  4,   1) | 1.000000000 1.000000000 1.000000000 0.000000000 
Par#  8016# S(  1,  1)( 20, 12)(  4,   1) | 0.466353054 0.440844515 0.492038759 0.013071131 
Par#  8017# S(  1,  2)( 20, 12)(  4,   1) | 0.533646946 0.507961241 0.559155485 0.013071131 
Par#  8018# S(  2,  2)( 20, 12)(  4,   1) | 1.000000000 1.000000000 1.000000000 0.000000000 
Par#  8019# S(  1,  1)( 21, 12)(  4,   1) | 0.469993047 0.443482583 0.496673922 0.013581991 
Par#  8020# S(  1,  2)( 21, 12)(  4,   1) | 0.530006953 0.503326078 0.556517417 0.013581991 
Par#  8021# S(  2,  2)( 21, 12)(  4,   1) | 1.000000000 1.000000000 1.000000000 0.000000000 
Par#  8022# S(  1,  1)( 22, 12)(  4,   1) | 0.453192211 0.429343097 0.477258147 0.012232510 
Par#  8023# S(  1,  2)( 22, 12)(  4,   1) | 0.546807789 0.522741853 0.570656903 0.012232510 
Par#  8024# S(  2,  2)( 22, 12)(  4,   1) | 1.000000000 1.000000000 1.000000000 0.000000000 
Par#  8025# S(  1,  1)( 23, 12)(  4,   1) | 0.448449329 0.424371091 0.472771683 0.012356639 
Par#  8026# S(  1,  2)( 23, 12)(  4,   1) | 0.551550671 0.527228317 0.575628909 0.012356639 
Par#  8027# S(  2,  2)( 23, 12)(  4,   1) | 1.000000000 1.000000000 1.000000000 0.000000000 
Par#  8028# S(  1,  1)( 24, 12)(  4,   1) | 0.434720787 0.407712556 0.462122206 0.013893488 
Par#  8029# S(  1,  2)( 24, 12)(  4,   1) | 0.565279213 0.537877794 0.592287444 0.013893488 
Par#  8030# S(  2,  2)( 24, 12)(  4,   1) | 1.000000000 1.000000000 1.000000000 0.000000000 
Par#  8031# S(  1,  1)( 25, 12)(  4,   1) | 0.421461022 0.389314235 0.454287621 0.016597605 
Par#  8032# S(  1,  2)( 25, 12)(  4,   1) | 0.578538978 0.545712379 0.610685765 0.016597605 
Par#  8033# S(  2,  2)( 25, 12)(  4,   1) | 1.000000000 1.000000000 1.000000000 0.000000000 
Par#  8034# S(  1,  1)( 26, 12)(  4,   1) | 0.470759335 0.444012133 0.497675526 0.013702759 
Par#  8035# S(  1,  2)( 26, 12)(  4,   1) | 0.529240665 0.502324474 0.555987867 0.013702759 
Par#  8036# S(  2,  2)( 26, 12)(  4,   1) | 1.000000000 1.000000000 1.000000000 0.000000000 
Par#  8037# S(  1,  1)( 27, 12)(  4,   1) | 0.456666898 0.432702832 0.480833245 0.012287588 
Par#  8038# S(  1,  2)( 27, 12)(  4,   1) | 0.543333102 0.519166755 0.567297168 0.012287588 
Par#  8039# S(  2,  2)( 27, 12)(  4,   1) | 1.000000000 1.000000000 1.000000000 0.000000000 
Par#  8040# S(  1,  1)( 28, 12)(  4,   1) | 0.462270127 0.437623255 0.487102797 0.012632588 
Par#  8041# S(  1,  2)( 28, 12)(  4,   1) | 0.537729873 0.512897203 0.562376745 0.012632588 
Par#  8042# S(  2,  2)( 28, 12)(  4,   1) | 1.000000000 1.000000000 1.000000000 0.000000000 
Par#  8043# S(  1,  1)( 29, 12)(  4,   1) | 0.461746454 0.437188593 0.486491377 0.012587386 
Par#  8044# S(  1,  2)( 29, 12)(  4,   1) | 0.538253546 0.513508623 0.562811407 0.012587386 
Par#  8045# S(  2,  2)( 29, 12)(  4,   1) | 1.000000000 1.000000000 1.000000000 0.000000000 
Par#  8046# S(  1,  1)( 30, 12)(  4,   1) | 0.422816256 0.391264943 0.455010078 0.016283029 
Par#  8047# S(  1,  2)( 30, 12)(  4,   1) | 0.577183744 0.544989922 0.608735057 0.016283029 
Par#  8048# S(  2,  2)( 30, 12)(  4,   1) | 1.000000000 1.000000000 1.000000000 0.000000000 
Par#  8049# S(  1,  1)( 31, 12)(  4,   1) | 0.465608243 0.440278392 0.491116710 0.012980095 
Par#  8050# S(  1,  2)( 31, 12)(  4,   1) | 0.534391757 0.508883290 0.559721608 0.012980095 
Par#  8051# S(  2,  2)( 31, 12)(  4,   1) | 1.000000000 1.000000000 1.000000000 0.000000000 
Par#  8052# S(  1,  1)( 32, 12)(  4,   1) | 0.447481584 0.423302982 0.471911124 0.012409705 
Par#  8053# S(  1,  2)( 32, 12)(  4,   1) | 0.552518416 0.528088876 0.576697018 0.012409705 
Par#  8054# S(  2,  2)( 32, 12)(  4,   1) | 1.000000000 1.000000000 1.000000000 0.000000000 
Par#  8055# S(  1,  1)( 33, 12)(  4,   1) | 0.460246146 0.435915066 0.484768185 0.012472395 
Par#  8056# S(  1,  2)( 33, 12)(  4,   1) | 0.539753854 0.515231815 0.564084934 0.012472395 
Par#  8057# S(  2,  2)( 33, 12)(  4,   1) | 1.000000000 1.000000000 1.000000000 0.000000000 
Par#  8058# S(  1,  1)( 34, 12)(  4,   1) | 0.398832395 0.355504846 0.443804279 0.022581459 
Par#  8059# S(  1,  2)( 34, 12)(  4,   1) | 0.601167605 0.556195721 0.644495154 0.022581459 
Par#  8060# S(  2,  2)( 34, 12)(  4,   1) | 1.000000000 1.000000000 1.000000000 0.000000000 
Par#  8061# S(  1,  1)( 35, 12)(  4,   1) | 0.457754101 0.433704929 0.482001772 0.012330146 
Par#  8062# S(  1,  2)( 35, 12)(  4,   1) | 0.542245899 0.517998228 0.566295071 0.012330146 
Par#  8063# S(  2,  2)( 35, 12)(  4,   1) | 1.000000000 1.000000000 1.000000000 0.000000000 
Par#  8064# S(  1,  1)( 36, 12)(  4,   1) | 0.464129757 0.439126619 0.489314530 0.012813748 
Par#  8065# S(  1,  2)( 36, 12)(  4,   1) | 0.535870243 0.510685470 0.560873381 0.012813748 
Par#  8066# S(  2,  2)( 36, 12)(  4,   1) | 1.000000000 1.000000000 1.000000000 0.000000000 
Par#  8067# S(  1,  1)( 37, 12)(  4,   1) | 0.446892349 0.422643980 0.471396042 0.012446502 
Par#  8068# S(  1,  2)( 37, 12)(  4,   1) | 0.553107651 0.528603958 0.577356020 0.012446502 
Par#  8069# S(  2,  2)( 37, 12)(  4,   1) | 1.000000000 1.000000000 1.000000000 0.000000000 
Par#  8070# S(  1,  1)( 13, 13)(  4,   1) | 0.471974841 0.444834819 0.499281543 0.013903176 
Par#  8071# S(  1,  2)( 13, 13)(  4,   1) | 0.528025159 0.500718457 0.555165181 0.013903176 
Par#  8072# S(  2,  2)( 13, 13)(  4,   1) | 1.000000000 1.000000000 1.000000000 0.000000000 
Par#  8073# S(  1,  1)( 14, 13)(  4,   1) | 0.472758074 0.445354049 0.500327241 0.014037884 
Par#  8074# S(  1,  2)( 14, 13)(  4,   1) | 0.527241926 0.499672759 0.554645951 0.014037884 
Par#  8075# S(  2,  2)( 14, 13)(  4,   1) | 1.000000000 1.000000000 1.000000000 0.000000000 
Par#  8076# S(  1,  1)( 15, 13)(  4,   1) | 0.465278042 0.440024417 0.490710940 0.012941271 
Par#  8077# S(  1,  2)( 15, 13)(  4,   1) | 0.534721958 0.509289060 0.559975583 0.012941271 
Par#  8078# S(  2,  2)( 15, 13)(  4,   1) | 1.000000000 1.000000000 1.000000000 0.000000000 
Par#  8079# S(  1,  1)( 16, 13)(  4,   1) | 0.472481862 0.445171893 0.499957521 0.013989891 
Par#  8080# S(  1,  2)( 16, 13)(  4,   1) | 0.527518138 0.500042479 0.554828107 0.013989891 
Par#  8081# S(  2,  2)( 16, 13)(  4,   1) | 1.000000000 1.000000000 1.000000000 0.000000000 
Par#  8082# S(  1,  1)( 17, 13)(  4,   1) | 0.470824581 0.444056827 0.497761202 0.013713244 
Par#  8083# S(  1,  2)( 17, 13)(  4,   1) | 0.529175419 0.502238798 0.555943173 0.013713244 
Par#  8084# S(  2,  2)( 17, 13)(  4,   1) | 1.000000000 1.000000000 1.000000000 0.000000000 
Par#  8085# S(  1,  1)( 18, 13)(  4,   1) | 0.472352428 0.445086178 0.499784622 0.013967583 
Par#  8086# S(  1,  2)( 18, 13)(  4,   1) | 0.527647572 0.500215378 0.554913822 0.013967583 
Par#  8087# S(  2,  2)( 18, 13)(  4,   1) | 1.000000000 1.000000000 1.000000000 0.000000000 
Par#  8088# S(  1,  1)( 19, 13)(  4,   1) | 0.469615299 0.443218349 0.496183356 0.013524090 
Par#  8089# S(  1,  2)( 19, 13)(  4,   1) | 0.530384701 0.503816644 0.556781651 0.013524090 
Par#  8090# S(  2,  2)( 19, 13)(  4,   1) | 1.000000000 1.000000000 1.000000000 0.000000000 
Par#  8091# S(  1,  1)( 20, 13)(  4,   1) | 0.466353054 0.440844515 0.492038759 0.013071131 
Par#  8092# S(  1,  2)( 20, 13)(  4,   1) | 0.533646946 0.507961241 0.559155485 0.013071131 
Par#  8093# S(  2,  2)( 20, 13)(  4,   1) | 1.000000000 1.000000000 1.000000000 0.000000000 
Par#  8094# S(  1,  1)( 21, 13)(  4,   1) | 0.469993047 0.443482583 0.496673922 0.013581991 
Par#  8095# S(  1,  2)( 21, 13)(  4,   1) | 0.530006953 0.503326078 0.556517417 0.013581991 
Par#  8096# S(  2,  2)( 21, 13)(  4,   1) | 1.000000000 1.000000000 1.000000000 0.000000000 
Par#  8097# S(  1,  1)( 22, 13)(  4,   1) | 0.453192211 0.429343097 0.477258147 0.012232510 
Par#  8098# S(  1,  2)( 22, 13)(  4,   1) | 0.546807789 0.522741853 0.570656903 0.012232510 
Par#  8099# S(  2,  2)( 22, 13)(  4,   1) | 1.000000000 1.000000000 1.000000000 0.000000000 
Par#  8100# S(  1,  1)( 23, 13)(  4,   1) | 0.448449329 0.424371091 0.472771683 0.012356639 
Par#  8101# S(  1,  2)( 23, 13)(  4,   1) | 0.551550671 0.527228317 0.575628909 0.012356639 
Par#  8102# S(  2,  2)( 23, 13)(  4,   1) | 1.000000000 1.000000000 1.000000000 0.000000000 
Par#  8103# S(  1,  1)( 24, 13)(  4,   1) | 0.434720787 0.407712556 0.462122206 0.013893488 
Par#  8104# S(  1,  2)( 24, 13)(  4,   1) | 0.565279213 0.537877794 0.592287444 0.013893488 
Par#  8105# S(  2,  2)( 24, 13)(  4,   1) | 1.000000000 1.000000000 1.000000000 0.000000000 
Par#  8106# S(  1,  1)( 25, 13)(  4,   1) | 0.421461022 0.389314235 0.454287621 0.016597605 
Par#  8107# S(  1,  2)( 25, 13)(  4,   1) | 0.578538978 0.545712379 0.610685765 0.016597605 
Par#  8108# S(  2,  2)( 25, 13)(  4,   1) | 1.000000000 1.000000000 1.000000000 0.000000000 
Par#  8109# S(  1,  1)( 26, 13)(  4,   1) | 0.470759335 0.444012133 0.497675526 0.013702759 
Par#  8110# S(  1,  2)( 26, 13)(  4,   1) | 0.529240665 0.502324474 0.555987867 0.013702759 
Par#  8111# S(  2,  2)( 26, 13)(  4,   1) | 1.000000000 1.000000000 1.000000000 0.000000000 
Par#  8112# S(  1,  1)( 27, 13)(  4,   1) | 0.456666898 0.432702832 0.480833245 0.012287588 
Par#  8113# S(  1,  2)( 27, 13)(  4,   1) | 0.543333102 0.519166755 0.567297168 0.012287588 
Par#  8114# S(  2,  2)( 27, 13)(  4,   1) | 1.000000000 1.000000000 1.000000000 0.000000000 
Par#  8115# S(  1,  1)( 28, 13)(  4,   1) | 0.462270127 0.437623255 0.487102797 0.012632588 
Par#  8116# S(  1,  2)( 28, 13)(  4,   1) | 0.537729873 0.512897203 0.562376745 0.012632588 
Par#  8117# S(  2,  2)( 28, 13)(  4,   1) | 1.000000000 1.000000000 1.000000000 0.000000000 
Par#  8118# S(  1,  1)( 29, 13)(  4,   1) | 0.461746454 0.437188593 0.486491377 0.012587386 
Par#  8119# S(  1,  2)( 29, 13)(  4,   1) | 0.538253546 0.513508623 0.562811407 0.012587386 
Par#  8120# S(  2,  2)( 29, 13)(  4,   1) | 1.000000000 1.000000000 1.000000000 0.000000000 
Par#  8121# S(  1,  1)( 30, 13)(  4,   1) | 0.422816256 0.391264943 0.455010078 0.016283029 
Par#  8122# S(  1,  2)( 30, 13)(  4,   1) | 0.577183744 0.544989922 0.608735057 0.016283029 
Par#  8123# S(  2,  2)( 30, 13)(  4,   1) | 1.000000000 1.000000000 1.000000000 0.000000000 
Par#  8124# S(  1,  1)( 31, 13)(  4,   1) | 0.465608243 0.440278392 0.491116710 0.012980095 
Par#  8125# S(  1,  2)( 31, 13)(  4,   1) | 0.534391757 0.508883290 0.559721608 0.012980095 
Par#  8126# S(  2,  2)( 31, 13)(  4,   1) | 1.000000000 1.000000000 1.000000000 0.000000000 
Par#  8127# S(  1,  1)( 32, 13)(  4,   1) | 0.447481584 0.423302982 0.471911124 0.012409705 
Par#  8128# S(  1,  2)( 32, 13)(  4,   1) | 0.552518416 0.528088876 0.576697018 0.012409705 
Par#  8129# S(  2,  2)( 32, 13)(  4,   1) | 1.000000000 1.000000000 1.000000000 0.000000000 
Par#  8130# S(  1,  1)( 33, 13)(  4,   1) | 0.460246146 0.435915066 0.484768185 0.012472395 
Par#  8131# S(  1,  2)( 33, 13)(  4,   1) | 0.539753854 0.515231815 0.564084934 0.012472395 
Par#  8132# S(  2,  2)( 33, 13)(  4,   1) | 1.000000000 1.000000000 1.000000000 0.000000000 
Par#  8133# S(  1,  1)( 34, 13)(  4,   1) | 0.398832395 0.355504846 0.443804279 0.022581459 
Par#  8134# S(  1,  2)( 34, 13)(  4,   1) | 0.601167605 0.556195721 0.644495154 0.022581459 
Par#  8135# S(  2,  2)( 34, 13)(  4,   1) | 1.000000000 1.000000000 1.000000000 0.000000000 
Par#  8136# S(  1,  1)( 35, 13)(  4,   1) | 0.457754101 0.433704929 0.482001772 0.012330146 
Par#  8137# S(  1,  2)( 35, 13)(  4,   1) | 0.542245899 0.517998228 0.566295071 0.012330146 
Par#  8138# S(  2,  2)( 35, 13)(  4,   1) | 1.000000000 1.000000000 1.000000000 0.000000000 
Par#  8139# S(  1,  1)( 36, 13)(  4,   1) | 0.464129757 0.439126619 0.489314530 0.012813748 
Par#  8140# S(  1,  2)( 36, 13)(  4,   1) | 0.535870243 0.510685470 0.560873381 0.012813748 
Par#  8141# S(  2,  2)( 36, 13)(  4,   1) | 1.000000000 1.000000000 1.000000000 0.000000000 
Par#  8142# S(  1,  1)( 37, 13)(  4,   1) | 0.446892349 0.422643980 0.471396042 0.012446502 
Par#  8143# S(  1,  2)( 37, 13)(  4,   1) | 0.553107651 0.528603958 0.577356020 0.012446502 
Par#  8144# S(  2,  2)( 37, 13)(  4,   1) | 1.000000000 1.000000000 1.000000000 0.000000000 
Par#  8145# S(  1,  1)( 14, 14)(  4,   1) | 0.472758074 0.445354049 0.500327241 0.014037884 
Par#  8146# S(  1,  2)( 14, 14)(  4,   1) | 0.527241926 0.499672759 0.554645951 0.014037884 
Par#  8147# S(  2,  2)( 14, 14)(  4,   1) | 1.000000000 1.000000000 1.000000000 0.000000000 
Par#  8148# S(  1,  1)( 15, 14)(  4,   1) | 0.465278042 0.440024417 0.490710940 0.012941271 
Par#  8149# S(  1,  2)( 15, 14)(  4,   1) | 0.534721958 0.509289060 0.559975583 0.012941271 
Par#  8150# S(  2,  2)( 15, 14)(  4,   1) | 1.000000000 1.000000000 1.000000000 0.000000000 
Par#  8151# S(  1,  1)( 16, 14)(  4,   1) | 0.472481862 0.445171893 0.499957521 0.013989891 
Par#  8152# S(  1,  2)( 16, 14)(  4,   1) | 0.527518138 0.500042479 0.554828107 0.013989891 
Par#  8153# S(  2,  2)( 16, 14)(  4,   1) | 1.000000000 1.000000000 1.000000000 0.000000000 
Par#  8154# S(  1,  1)( 17, 14)(  4,   1) | 0.470824581 0.444056827 0.497761202 0.013713244 
Par#  8155# S(  1,  2)( 17, 14)(  4,   1) | 0.529175419 0.502238798 0.555943173 0.013713244 
Par#  8156# S(  2,  2)( 17, 14)(  4,   1) | 1.000000000 1.000000000 1.000000000 0.000000000 
Par#  8157# S(  1,  1)( 18, 14)(  4,   1) | 0.472352428 0.445086178 0.499784622 0.013967583 
Par#  8158# S(  1,  2)( 18, 14)(  4,   1) | 0.527647572 0.500215378 0.554913822 0.013967583 
Par#  8159# S(  2,  2)( 18, 14)(  4,   1) | 1.000000000 1.000000000 1.000000000 0.000000000 
Par#  8160# S(  1,  1)( 19, 14)(  4,   1) | 0.469615299 0.443218349 0.496183356 0.013524090 
Par#  8161# S(  1,  2)( 19, 14)(  4,   1) | 0.530384701 0.503816644 0.556781651 0.013524090 
Par#  8162# S(  2,  2)( 19, 14)(  4,   1) | 1.000000000 1.000000000 1.000000000 0.000000000 
Par#  8163# S(  1,  1)( 20, 14)(  4,   1) | 0.466353054 0.440844515 0.492038759 0.013071131 
Par#  8164# S(  1,  2)( 20, 14)(  4,   1) | 0.533646946 0.507961241 0.559155485 0.013071131 
Par#  8165# S(  2,  2)( 20, 14)(  4,   1) | 1.000000000 1.000000000 1.000000000 0.000000000 
Par#  8166# S(  1,  1)( 21, 14)(  4,   1) | 0.469993047 0.443482583 0.496673922 0.013581991 
Par#  8167# S(  1,  2)( 21, 14)(  4,   1) | 0.530006953 0.503326078 0.556517417 0.013581991 
Par#  8168# S(  2,  2)( 21, 14)(  4,   1) | 1.000000000 1.000000000 1.000000000 0.000000000 
Par#  8169# S(  1,  1)( 22, 14)(  4,   1) | 0.453192211 0.429343097 0.477258147 0.012232510 
Par#  8170# S(  1,  2)( 22, 14)(  4,   1) | 0.546807789 0.522741853 0.570656903 0.012232510 
Par#  8171# S(  2,  2)( 22, 14)(  4,   1) | 1.000000000 1.000000000 1.000000000 0.000000000 
Par#  8172# S(  1,  1)( 23, 14)(  4,   1) | 0.448449329 0.424371091 0.472771683 0.012356639 
Par#  8173# S(  1,  2)( 23, 14)(  4,   1) | 0.551550671 0.527228317 0.575628909 0.012356639 
Par#  8174# S(  2,  2)( 23, 14)(  4,   1) | 1.000000000 1.000000000 1.000000000 0.000000000 
Par#  8175# S(  1,  1)( 24, 14)(  4,   1) | 0.434720787 0.407712556 0.462122206 0.013893488 
Par#  8176# S(  1,  2)( 24, 14)(  4,   1) | 0.565279213 0.537877794 0.592287444 0.013893488 
Par#  8177# S(  2,  2)( 24, 14)(  4,   1) | 1.000000000 1.000000000 1.000000000 0.000000000 
Par#  8178# S(  1,  1)( 25, 14)(  4,   1) | 0.421461022 0.389314235 0.454287621 0.016597605 
Par#  8179# S(  1,  2)( 25, 14)(  4,   1) | 0.578538978 0.545712379 0.610685765 0.016597605 
Par#  8180# S(  2,  2)( 25, 14)(  4,   1) | 1.000000000 1.000000000 1.000000000 0.000000000 
Par#  8181# S(  1,  1)( 26, 14)(  4,   1) | 0.470759335 0.444012133 0.497675526 0.013702759 
Par#  8182# S(  1,  2)( 26, 14)(  4,   1) | 0.529240665 0.502324474 0.555987867 0.013702759 
Par#  8183# S(  2,  2)( 26, 14)(  4,   1) | 1.000000000 1.000000000 1.000000000 0.000000000 
Par#  8184# S(  1,  1)( 27, 14)(  4,   1) | 0.456666898 0.432702832 0.480833245 0.012287588 
Par#  8185# S(  1,  2)( 27, 14)(  4,   1) | 0.543333102 0.519166755 0.567297168 0.012287588 
Par#  8186# S(  2,  2)( 27, 14)(  4,   1) | 1.000000000 1.000000000 1.000000000 0.000000000 
Par#  8187# S(  1,  1)( 28, 14)(  4,   1) | 0.462270127 0.437623255 0.487102797 0.012632588 
Par#  8188# S(  1,  2)( 28, 14)(  4,   1) | 0.537729873 0.512897203 0.562376745 0.012632588 
Par#  8189# S(  2,  2)( 28, 14)(  4,   1) | 1.000000000 1.000000000 1.000000000 0.000000000 
Par#  8190# S(  1,  1)( 29, 14)(  4,   1) | 0.461746454 0.437188593 0.486491377 0.012587386 
Par#  8191# S(  1,  2)( 29, 14)(  4,   1) | 0.538253546 0.513508623 0.562811407 0.012587386 
Par#  8192# S(  2,  2)( 29, 14)(  4,   1) | 1.000000000 1.000000000 1.000000000 0.000000000 
Par#  8193# S(  1,  1)( 30, 14)(  4,   1) | 0.422816256 0.391264943 0.455010078 0.016283029 
Par#  8194# S(  1,  2)( 30, 14)(  4,   1) | 0.577183744 0.544989922 0.608735057 0.016283029 
Par#  8195# S(  2,  2)( 30, 14)(  4,   1) | 1.000000000 1.000000000 1.000000000 0.000000000 
Par#  8196# S(  1,  1)( 31, 14)(  4,   1) | 0.465608243 0.440278392 0.491116710 0.012980095 
Par#  8197# S(  1,  2)( 31, 14)(  4,   1) | 0.534391757 0.508883290 0.559721608 0.012980095 
Par#  8198# S(  2,  2)( 31, 14)(  4,   1) | 1.000000000 1.000000000 1.000000000 0.000000000 
Par#  8199# S(  1,  1)( 32, 14)(  4,   1) | 0.447481584 0.423302982 0.471911124 0.012409705 
Par#  8200# S(  1,  2)( 32, 14)(  4,   1) | 0.552518416 0.528088876 0.576697018 0.012409705 
Par#  8201# S(  2,  2)( 32, 14)(  4,   1) | 1.000000000 1.000000000 1.000000000 0.000000000 
Par#  8202# S(  1,  1)( 33, 14)(  4,   1) | 0.460246146 0.435915066 0.484768185 0.012472395 
Par#  8203# S(  1,  2)( 33, 14)(  4,   1) | 0.539753854 0.515231815 0.564084934 0.012472395 
Par#  8204# S(  2,  2)( 33, 14)(  4,   1) | 1.000000000 1.000000000 1.000000000 0.000000000 
Par#  8205# S(  1,  1)( 34, 14)(  4,   1) | 0.398832395 0.355504846 0.443804279 0.022581459 
Par#  8206# S(  1,  2)( 34, 14)(  4,   1) | 0.601167605 0.556195721 0.644495154 0.022581459 
Par#  8207# S(  2,  2)( 34, 14)(  4,   1) | 1.000000000 1.000000000 1.000000000 0.000000000 
Par#  8208# S(  1,  1)( 35, 14)(  4,   1) | 0.457754101 0.433704929 0.482001772 0.012330146 
Par#  8209# S(  1,  2)( 35, 14)(  4,   1) | 0.542245899 0.517998228 0.566295071 0.012330146 
Par#  8210# S(  2,  2)( 35, 14)(  4,   1) | 1.000000000 1.000000000 1.000000000 0.000000000 
Par#  8211# S(  1,  1)( 36, 14)(  4,   1) | 0.464129757 0.439126619 0.489314530 0.012813748 
Par#  8212# S(  1,  2)( 36, 14)(  4,   1) | 0.535870243 0.510685470 0.560873381 0.012813748 
Par#  8213# S(  2,  2)( 36, 14)(  4,   1) | 1.000000000 1.000000000 1.000000000 0.000000000 
Par#  8214# S(  1,  1)( 37, 14)(  4,   1) | 0.446892349 0.422643980 0.471396042 0.012446502 
Par#  8215# S(  1,  2)( 37, 14)(  4,   1) | 0.553107651 0.528603958 0.577356020 0.012446502 
Par#  8216# S(  2,  2)( 37, 14)(  4,   1) | 1.000000000 1.000000000 1.000000000 0.000000000 
Par#  8217# S(  1,  1)( 15, 15)(  4,   1) | 0.465278042 0.440024417 0.490710940 0.012941271 
Par#  8218# S(  1,  2)( 15, 15)(  4,   1) | 0.534721958 0.509289060 0.559975583 0.012941271 
Par#  8219# S(  2,  2)( 15, 15)(  4,   1) | 1.000000000 1.000000000 1.000000000 0.000000000 
Par#  8220# S(  1,  1)( 16, 15)(  4,   1) | 0.472481862 0.445171893 0.499957521 0.013989891 
Par#  8221# S(  1,  2)( 16, 15)(  4,   1) | 0.527518138 0.500042479 0.554828107 0.013989891 
Par#  8222# S(  2,  2)( 16, 15)(  4,   1) | 1.000000000 1.000000000 1.000000000 0.000000000 
Par#  8223# S(  1,  1)( 17, 15)(  4,   1) | 0.470824581 0.444056827 0.497761202 0.013713244 
Par#  8224# S(  1,  2)( 17, 15)(  4,   1) | 0.529175419 0.502238798 0.555943173 0.013713244 
Par#  8225# S(  2,  2)( 17, 15)(  4,   1) | 1.000000000 1.000000000 1.000000000 0.000000000 
Par#  8226# S(  1,  1)( 18, 15)(  4,   1) | 0.472352428 0.445086178 0.499784622 0.013967583 
Par#  8227# S(  1,  2)( 18, 15)(  4,   1) | 0.527647572 0.500215378 0.554913822 0.013967583 
Par#  8228# S(  2,  2)( 18, 15)(  4,   1) | 1.000000000 1.000000000 1.000000000 0.000000000 
Par#  8229# S(  1,  1)( 19, 15)(  4,   1) | 0.469615299 0.443218349 0.496183356 0.013524090 
Par#  8230# S(  1,  2)( 19, 15)(  4,   1) | 0.530384701 0.503816644 0.556781651 0.013524090 
Par#  8231# S(  2,  2)( 19, 15)(  4,   1) | 1.000000000 1.000000000 1.000000000 0.000000000 
Par#  8232# S(  1,  1)( 20, 15)(  4,   1) | 0.466353054 0.440844515 0.492038759 0.013071131 
Par#  8233# S(  1,  2)( 20, 15)(  4,   1) | 0.533646946 0.507961241 0.559155485 0.013071131 
Par#  8234# S(  2,  2)( 20, 15)(  4,   1) | 1.000000000 1.000000000 1.000000000 0.000000000 
Par#  8235# S(  1,  1)( 21, 15)(  4,   1) | 0.469993047 0.443482583 0.496673922 0.013581991 
Par#  8236# S(  1,  2)( 21, 15)(  4,   1) | 0.530006953 0.503326078 0.556517417 0.013581991 
Par#  8237# S(  2,  2)( 21, 15)(  4,   1) | 1.000000000 1.000000000 1.000000000 0.000000000 
Par#  8238# S(  1,  1)( 22, 15)(  4,   1) | 0.453192211 0.429343097 0.477258147 0.012232510 
Par#  8239# S(  1,  2)( 22, 15)(  4,   1) | 0.546807789 0.522741853 0.570656903 0.012232510 
Par#  8240# S(  2,  2)( 22, 15)(  4,   1) | 1.000000000 1.000000000 1.000000000 0.000000000 
Par#  8241# S(  1,  1)( 23, 15)(  4,   1) | 0.448449329 0.424371091 0.472771683 0.012356639 
Par#  8242# S(  1,  2)( 23, 15)(  4,   1) | 0.551550671 0.527228317 0.575628909 0.012356639 
Par#  8243# S(  2,  2)( 23, 15)(  4,   1) | 1.000000000 1.000000000 1.000000000 0.000000000 
Par#  8244# S(  1,  1)( 24, 15)(  4,   1) | 0.434720787 0.407712556 0.462122206 0.013893488 
Par#  8245# S(  1,  2)( 24, 15)(  4,   1) | 0.565279213 0.537877794 0.592287444 0.013893488 
Par#  8246# S(  2,  2)( 24, 15)(  4,   1) | 1.000000000 1.000000000 1.000000000 0.000000000 
Par#  8247# S(  1,  1)( 25, 15)(  4,   1) | 0.421461022 0.389314235 0.454287621 0.016597605 
Par#  8248# S(  1,  2)( 25, 15)(  4,   1) | 0.578538978 0.545712379 0.610685765 0.016597605 
Par#  8249# S(  2,  2)( 25, 15)(  4,   1) | 1.000000000 1.000000000 1.000000000 0.000000000 
Par#  8250# S(  1,  1)( 26, 15)(  4,   1) | 0.470759335 0.444012133 0.497675526 0.013702759 
Par#  8251# S(  1,  2)( 26, 15)(  4,   1) | 0.529240665 0.502324474 0.555987867 0.013702759 
Par#  8252# S(  2,  2)( 26, 15)(  4,   1) | 1.000000000 1.000000000 1.000000000 0.000000000 
Par#  8253# S(  1,  1)( 27, 15)(  4,   1) | 0.456666898 0.432702832 0.480833245 0.012287588 
Par#  8254# S(  1,  2)( 27, 15)(  4,   1) | 0.543333102 0.519166755 0.567297168 0.012287588 
Par#  8255# S(  2,  2)( 27, 15)(  4,   1) | 1.000000000 1.000000000 1.000000000 0.000000000 
Par#  8256# S(  1,  1)( 28, 15)(  4,   1) | 0.462270127 0.437623255 0.487102797 0.012632588 
Par#  8257# S(  1,  2)( 28, 15)(  4,   1) | 0.537729873 0.512897203 0.562376745 0.012632588 
Par#  8258# S(  2,  2)( 28, 15)(  4,   1) | 1.000000000 1.000000000 1.000000000 0.000000000 
Par#  8259# S(  1,  1)( 29, 15)(  4,   1) | 0.461746454 0.437188593 0.486491377 0.012587386 
Par#  8260# S(  1,  2)( 29, 15)(  4,   1) | 0.538253546 0.513508623 0.562811407 0.012587386 
Par#  8261# S(  2,  2)( 29, 15)(  4,   1) | 1.000000000 1.000000000 1.000000000 0.000000000 
Par#  8262# S(  1,  1)( 30, 15)(  4,   1) | 0.422816256 0.391264943 0.455010078 0.016283029 
Par#  8263# S(  1,  2)( 30, 15)(  4,   1) | 0.577183744 0.544989922 0.608735057 0.016283029 
Par#  8264# S(  2,  2)( 30, 15)(  4,   1) | 1.000000000 1.000000000 1.000000000 0.000000000 
Par#  8265# S(  1,  1)( 31, 15)(  4,   1) | 0.465608243 0.440278392 0.491116710 0.012980095 
Par#  8266# S(  1,  2)( 31, 15)(  4,   1) | 0.534391757 0.508883290 0.559721608 0.012980095 
Par#  8267# S(  2,  2)( 31, 15)(  4,   1) | 1.000000000 1.000000000 1.000000000 0.000000000 
Par#  8268# S(  1,  1)( 32, 15)(  4,   1) | 0.447481584 0.423302982 0.471911124 0.012409705 
Par#  8269# S(  1,  2)( 32, 15)(  4,   1) | 0.552518416 0.528088876 0.576697018 0.012409705 
Par#  8270# S(  2,  2)( 32, 15)(  4,   1) | 1.000000000 1.000000000 1.000000000 0.000000000 
Par#  8271# S(  1,  1)( 33, 15)(  4,   1) | 0.460246146 0.435915066 0.484768185 0.012472395 
Par#  8272# S(  1,  2)( 33, 15)(  4,   1) | 0.539753854 0.515231815 0.564084934 0.012472395 
Par#  8273# S(  2,  2)( 33, 15)(  4,   1) | 1.000000000 1.000000000 1.000000000 0.000000000 
Par#  8274# S(  1,  1)( 34, 15)(  4,   1) | 0.398832395 0.355504846 0.443804279 0.022581459 
Par#  8275# S(  1,  2)( 34, 15)(  4,   1) | 0.601167605 0.556195721 0.644495154 0.022581459 
Par#  8276# S(  2,  2)( 34, 15)(  4,   1) | 1.000000000 1.000000000 1.000000000 0.000000000 
Par#  8277# S(  1,  1)( 35, 15)(  4,   1) | 0.457754101 0.433704929 0.482001772 0.012330146 
Par#  8278# S(  1,  2)( 35, 15)(  4,   1) | 0.542245899 0.517998228 0.566295071 0.012330146 
Par#  8279# S(  2,  2)( 35, 15)(  4,   1) | 1.000000000 1.000000000 1.000000000 0.000000000 
Par#  8280# S(  1,  1)( 36, 15)(  4,   1) | 0.464129757 0.439126619 0.489314530 0.012813748 
Par#  8281# S(  1,  2)( 36, 15)(  4,   1) | 0.535870243 0.510685470 0.560873381 0.012813748 
Par#  8282# S(  2,  2)( 36, 15)(  4,   1) | 1.000000000 1.000000000 1.000000000 0.000000000 
Par#  8283# S(  1,  1)( 37, 15)(  4,   1) | 0.446892349 0.422643980 0.471396042 0.012446502 
Par#  8284# S(  1,  2)( 37, 15)(  4,   1) | 0.553107651 0.528603958 0.577356020 0.012446502 
Par#  8285# S(  2,  2)( 37, 15)(  4,   1) | 1.000000000 1.000000000 1.000000000 0.000000000 
Par#  8286# S(  1,  1)( 16, 16)(  4,   1) | 0.472481862 0.445171893 0.499957521 0.013989891 
Par#  8287# S(  1,  2)( 16, 16)(  4,   1) | 0.527518138 0.500042479 0.554828107 0.013989891 
Par#  8288# S(  2,  2)( 16, 16)(  4,   1) | 1.000000000 1.000000000 1.000000000 0.000000000 
Par#  8289# S(  1,  1)( 17, 16)(  4,   1) | 0.470824581 0.444056827 0.497761202 0.013713244 
Par#  8290# S(  1,  2)( 17, 16)(  4,   1) | 0.529175419 0.502238798 0.555943173 0.013713244 
Par#  8291# S(  2,  2)( 17, 16)(  4,   1) | 1.000000000 1.000000000 1.000000000 0.000000000 
Par#  8292# S(  1,  1)( 18, 16)(  4,   1) | 0.472352428 0.445086178 0.499784622 0.013967583 
Par#  8293# S(  1,  2)( 18, 16)(  4,   1) | 0.527647572 0.500215378 0.554913822 0.013967583 
Par#  8294# S(  2,  2)( 18, 16)(  4,   1) | 1.000000000 1.000000000 1.000000000 0.000000000 
Par#  8295# S(  1,  1)( 19, 16)(  4,   1) | 0.469615299 0.443218349 0.496183356 0.013524090 
Par#  8296# S(  1,  2)( 19, 16)(  4,   1) | 0.530384701 0.503816644 0.556781651 0.013524090 
Par#  8297# S(  2,  2)( 19, 16)(  4,   1) | 1.000000000 1.000000000 1.000000000 0.000000000 
Par#  8298# S(  1,  1)( 20, 16)(  4,   1) | 0.466353054 0.440844515 0.492038759 0.013071131 
Par#  8299# S(  1,  2)( 20, 16)(  4,   1) | 0.533646946 0.507961241 0.559155485 0.013071131 
Par#  8300# S(  2,  2)( 20, 16)(  4,   1) | 1.000000000 1.000000000 1.000000000 0.000000000 
Par#  8301# S(  1,  1)( 21, 16)(  4,   1) | 0.469993047 0.443482583 0.496673922 0.013581991 
Par#  8302# S(  1,  2)( 21, 16)(  4,   1) | 0.530006953 0.503326078 0.556517417 0.013581991 
Par#  8303# S(  2,  2)( 21, 16)(  4,   1) | 1.000000000 1.000000000 1.000000000 0.000000000 
Par#  8304# S(  1,  1)( 22, 16)(  4,   1) | 0.453192211 0.429343097 0.477258147 0.012232510 
Par#  8305# S(  1,  2)( 22, 16)(  4,   1) | 0.546807789 0.522741853 0.570656903 0.012232510 
Par#  8306# S(  2,  2)( 22, 16)(  4,   1) | 1.000000000 1.000000000 1.000000000 0.000000000 
Par#  8307# S(  1,  1)( 23, 16)(  4,   1) | 0.448449329 0.424371091 0.472771683 0.012356639 
Par#  8308# S(  1,  2)( 23, 16)(  4,   1) | 0.551550671 0.527228317 0.575628909 0.012356639 
Par#  8309# S(  2,  2)( 23, 16)(  4,   1) | 1.000000000 1.000000000 1.000000000 0.000000000 
Par#  8310# S(  1,  1)( 24, 16)(  4,   1) | 0.434720787 0.407712556 0.462122206 0.013893488 
Par#  8311# S(  1,  2)( 24, 16)(  4,   1) | 0.565279213 0.537877794 0.592287444 0.013893488 
Par#  8312# S(  2,  2)( 24, 16)(  4,   1) | 1.000000000 1.000000000 1.000000000 0.000000000 
Par#  8313# S(  1,  1)( 25, 16)(  4,   1) | 0.421461022 0.389314235 0.454287621 0.016597605 
Par#  8314# S(  1,  2)( 25, 16)(  4,   1) | 0.578538978 0.545712379 0.610685765 0.016597605 
Par#  8315# S(  2,  2)( 25, 16)(  4,   1) | 1.000000000 1.000000000 1.000000000 0.000000000 
Par#  8316# S(  1,  1)( 26, 16)(  4,   1) | 0.470759335 0.444012133 0.497675526 0.013702759 
Par#  8317# S(  1,  2)( 26, 16)(  4,   1) | 0.529240665 0.502324474 0.555987867 0.013702759 
Par#  8318# S(  2,  2)( 26, 16)(  4,   1) | 1.000000000 1.000000000 1.000000000 0.000000000 
Par#  8319# S(  1,  1)( 27, 16)(  4,   1) | 0.456666898 0.432702832 0.480833245 0.012287588 
Par#  8320# S(  1,  2)( 27, 16)(  4,   1) | 0.543333102 0.519166755 0.567297168 0.012287588 
Par#  8321# S(  2,  2)( 27, 16)(  4,   1) | 1.000000000 1.000000000 1.000000000 0.000000000 
Par#  8322# S(  1,  1)( 28, 16)(  4,   1) | 0.462270127 0.437623255 0.487102797 0.012632588 
Par#  8323# S(  1,  2)( 28, 16)(  4,   1) | 0.537729873 0.512897203 0.562376745 0.012632588 
Par#  8324# S(  2,  2)( 28, 16)(  4,   1) | 1.000000000 1.000000000 1.000000000 0.000000000 
Par#  8325# S(  1,  1)( 29, 16)(  4,   1) | 0.461746454 0.437188593 0.486491377 0.012587386 
Par#  8326# S(  1,  2)( 29, 16)(  4,   1) | 0.538253546 0.513508623 0.562811407 0.012587386 
Par#  8327# S(  2,  2)( 29, 16)(  4,   1) | 1.000000000 1.000000000 1.000000000 0.000000000 
Par#  8328# S(  1,  1)( 30, 16)(  4,   1) | 0.422816256 0.391264943 0.455010078 0.016283029 
Par#  8329# S(  1,  2)( 30, 16)(  4,   1) | 0.577183744 0.544989922 0.608735057 0.016283029 
Par#  8330# S(  2,  2)( 30, 16)(  4,   1) | 1.000000000 1.000000000 1.000000000 0.000000000 
Par#  8331# S(  1,  1)( 31, 16)(  4,   1) | 0.465608243 0.440278392 0.491116710 0.012980095 
Par#  8332# S(  1,  2)( 31, 16)(  4,   1) | 0.534391757 0.508883290 0.559721608 0.012980095 
Par#  8333# S(  2,  2)( 31, 16)(  4,   1) | 1.000000000 1.000000000 1.000000000 0.000000000 
Par#  8334# S(  1,  1)( 32, 16)(  4,   1) | 0.447481584 0.423302982 0.471911124 0.012409705 
Par#  8335# S(  1,  2)( 32, 16)(  4,   1) | 0.552518416 0.528088876 0.576697018 0.012409705 
Par#  8336# S(  2,  2)( 32, 16)(  4,   1) | 1.000000000 1.000000000 1.000000000 0.000000000 
Par#  8337# S(  1,  1)( 33, 16)(  4,   1) | 0.460246146 0.435915066 0.484768185 0.012472395 
Par#  8338# S(  1,  2)( 33, 16)(  4,   1) | 0.539753854 0.515231815 0.564084934 0.012472395 
Par#  8339# S(  2,  2)( 33, 16)(  4,   1) | 1.000000000 1.000000000 1.000000000 0.000000000 
Par#  8340# S(  1,  1)( 34, 16)(  4,   1) | 0.398832395 0.355504846 0.443804279 0.022581459 
Par#  8341# S(  1,  2)( 34, 16)(  4,   1) | 0.601167605 0.556195721 0.644495154 0.022581459 
Par#  8342# S(  2,  2)( 34, 16)(  4,   1) | 1.000000000 1.000000000 1.000000000 0.000000000 
Par#  8343# S(  1,  1)( 35, 16)(  4,   1) | 0.457754101 0.433704929 0.482001772 0.012330146 
Par#  8344# S(  1,  2)( 35, 16)(  4,   1) | 0.542245899 0.517998228 0.566295071 0.012330146 
Par#  8345# S(  2,  2)( 35, 16)(  4,   1) | 1.000000000 1.000000000 1.000000000 0.000000000 
Par#  8346# S(  1,  1)( 36, 16)(  4,   1) | 0.464129757 0.439126619 0.489314530 0.012813748 
Par#  8347# S(  1,  2)( 36, 16)(  4,   1) | 0.535870243 0.510685470 0.560873381 0.012813748 
Par#  8348# S(  2,  2)( 36, 16)(  4,   1) | 1.000000000 1.000000000 1.000000000 0.000000000 
Par#  8349# S(  1,  1)( 37, 16)(  4,   1) | 0.446892349 0.422643980 0.471396042 0.012446502 
Par#  8350# S(  1,  2)( 37, 16)(  4,   1) | 0.553107651 0.528603958 0.577356020 0.012446502 
Par#  8351# S(  2,  2)( 37, 16)(  4,   1) | 1.000000000 1.000000000 1.000000000 0.000000000 
Par#  8352# S(  1,  1)( 17, 17)(  4,   1) | 0.470824581 0.444056827 0.497761202 0.013713244 
Par#  8353# S(  1,  2)( 17, 17)(  4,   1) | 0.529175419 0.502238798 0.555943173 0.013713244 
Par#  8354# S(  2,  2)( 17, 17)(  4,   1) | 1.000000000 1.000000000 1.000000000 0.000000000 
Par#  8355# S(  1,  1)( 18, 17)(  4,   1) | 0.472352428 0.445086178 0.499784622 0.013967583 
Par#  8356# S(  1,  2)( 18, 17)(  4,   1) | 0.527647572 0.500215378 0.554913822 0.013967583 
Par#  8357# S(  2,  2)( 18, 17)(  4,   1) | 1.000000000 1.000000000 1.000000000 0.000000000 
Par#  8358# S(  1,  1)( 19, 17)(  4,   1) | 0.469615299 0.443218349 0.496183356 0.013524090 
Par#  8359# S(  1,  2)( 19, 17)(  4,   1) | 0.530384701 0.503816644 0.556781651 0.013524090 
Par#  8360# S(  2,  2)( 19, 17)(  4,   1) | 1.000000000 1.000000000 1.000000000 0.000000000 
Par#  8361# S(  1,  1)( 20, 17)(  4,   1) | 0.466353054 0.440844515 0.492038759 0.013071131 
Par#  8362# S(  1,  2)( 20, 17)(  4,   1) | 0.533646946 0.507961241 0.559155485 0.013071131 
Par#  8363# S(  2,  2)( 20, 17)(  4,   1) | 1.000000000 1.000000000 1.000000000 0.000000000 
Par#  8364# S(  1,  1)( 21, 17)(  4,   1) | 0.469993047 0.443482583 0.496673922 0.013581991 
Par#  8365# S(  1,  2)( 21, 17)(  4,   1) | 0.530006953 0.503326078 0.556517417 0.013581991 
Par#  8366# S(  2,  2)( 21, 17)(  4,   1) | 1.000000000 1.000000000 1.000000000 0.000000000 
Par#  8367# S(  1,  1)( 22, 17)(  4,   1) | 0.453192211 0.429343097 0.477258147 0.012232510 
Par#  8368# S(  1,  2)( 22, 17)(  4,   1) | 0.546807789 0.522741853 0.570656903 0.012232510 
Par#  8369# S(  2,  2)( 22, 17)(  4,   1) | 1.000000000 1.000000000 1.000000000 0.000000000 
Par#  8370# S(  1,  1)( 23, 17)(  4,   1) | 0.448449329 0.424371091 0.472771683 0.012356639 
Par#  8371# S(  1,  2)( 23, 17)(  4,   1) | 0.551550671 0.527228317 0.575628909 0.012356639 
Par#  8372# S(  2,  2)( 23, 17)(  4,   1) | 1.000000000 1.000000000 1.000000000 0.000000000 
Par#  8373# S(  1,  1)( 24, 17)(  4,   1) | 0.434720787 0.407712556 0.462122206 0.013893488 
Par#  8374# S(  1,  2)( 24, 17)(  4,   1) | 0.565279213 0.537877794 0.592287444 0.013893488 
Par#  8375# S(  2,  2)( 24, 17)(  4,   1) | 1.000000000 1.000000000 1.000000000 0.000000000 
Par#  8376# S(  1,  1)( 25, 17)(  4,   1) | 0.421461022 0.389314235 0.454287621 0.016597605 
Par#  8377# S(  1,  2)( 25, 17)(  4,   1) | 0.578538978 0.545712379 0.610685765 0.016597605 
Par#  8378# S(  2,  2)( 25, 17)(  4,   1) | 1.000000000 1.000000000 1.000000000 0.000000000 
Par#  8379# S(  1,  1)( 26, 17)(  4,   1) | 0.470759335 0.444012133 0.497675526 0.013702759 
Par#  8380# S(  1,  2)( 26, 17)(  4,   1) | 0.529240665 0.502324474 0.555987867 0.013702759 
Par#  8381# S(  2,  2)( 26, 17)(  4,   1) | 1.000000000 1.000000000 1.000000000 0.000000000 
Par#  8382# S(  1,  1)( 27, 17)(  4,   1) | 0.456666898 0.432702832 0.480833245 0.012287588 
Par#  8383# S(  1,  2)( 27, 17)(  4,   1) | 0.543333102 0.519166755 0.567297168 0.012287588 
Par#  8384# S(  2,  2)( 27, 17)(  4,   1) | 1.000000000 1.000000000 1.000000000 0.000000000 
Par#  8385# S(  1,  1)( 28, 17)(  4,   1) | 0.462270127 0.437623255 0.487102797 0.012632588 
Par#  8386# S(  1,  2)( 28, 17)(  4,   1) | 0.537729873 0.512897203 0.562376745 0.012632588 
Par#  8387# S(  2,  2)( 28, 17)(  4,   1) | 1.000000000 1.000000000 1.000000000 0.000000000 
Par#  8388# S(  1,  1)( 29, 17)(  4,   1) | 0.461746454 0.437188593 0.486491377 0.012587386 
Par#  8389# S(  1,  2)( 29, 17)(  4,   1) | 0.538253546 0.513508623 0.562811407 0.012587386 
Par#  8390# S(  2,  2)( 29, 17)(  4,   1) | 1.000000000 1.000000000 1.000000000 0.000000000 
Par#  8391# S(  1,  1)( 30, 17)(  4,   1) | 0.422816256 0.391264943 0.455010078 0.016283029 
Par#  8392# S(  1,  2)( 30, 17)(  4,   1) | 0.577183744 0.544989922 0.608735057 0.016283029 
Par#  8393# S(  2,  2)( 30, 17)(  4,   1) | 1.000000000 1.000000000 1.000000000 0.000000000 
Par#  8394# S(  1,  1)( 31, 17)(  4,   1) | 0.465608243 0.440278392 0.491116710 0.012980095 
Par#  8395# S(  1,  2)( 31, 17)(  4,   1) | 0.534391757 0.508883290 0.559721608 0.012980095 
Par#  8396# S(  2,  2)( 31, 17)(  4,   1) | 1.000000000 1.000000000 1.000000000 0.000000000 
Par#  8397# S(  1,  1)( 32, 17)(  4,   1) | 0.447481584 0.423302982 0.471911124 0.012409705 
Par#  8398# S(  1,  2)( 32, 17)(  4,   1) | 0.552518416 0.528088876 0.576697018 0.012409705 
Par#  8399# S(  2,  2)( 32, 17)(  4,   1) | 1.000000000 1.000000000 1.000000000 0.000000000 
Par#  8400# S(  1,  1)( 33, 17)(  4,   1) | 0.460246146 0.435915066 0.484768185 0.012472395 
Par#  8401# S(  1,  2)( 33, 17)(  4,   1) | 0.539753854 0.515231815 0.564084934 0.012472395 
Par#  8402# S(  2,  2)( 33, 17)(  4,   1) | 1.000000000 1.000000000 1.000000000 0.000000000 
Par#  8403# S(  1,  1)( 34, 17)(  4,   1) | 0.398832395 0.355504846 0.443804279 0.022581459 
Par#  8404# S(  1,  2)( 34, 17)(  4,   1) | 0.601167605 0.556195721 0.644495154 0.022581459 
Par#  8405# S(  2,  2)( 34, 17)(  4,   1) | 1.000000000 1.000000000 1.000000000 0.000000000 
Par#  8406# S(  1,  1)( 35, 17)(  4,   1) | 0.457754101 0.433704929 0.482001772 0.012330146 
Par#  8407# S(  1,  2)( 35, 17)(  4,   1) | 0.542245899 0.517998228 0.566295071 0.012330146 
Par#  8408# S(  2,  2)( 35, 17)(  4,   1) | 1.000000000 1.000000000 1.000000000 0.000000000 
Par#  8409# S(  1,  1)( 36, 17)(  4,   1) | 0.464129757 0.439126619 0.489314530 0.012813748 
Par#  8410# S(  1,  2)( 36, 17)(  4,   1) | 0.535870243 0.510685470 0.560873381 0.012813748 
Par#  8411# S(  2,  2)( 36, 17)(  4,   1) | 1.000000000 1.000000000 1.000000000 0.000000000 
Par#  8412# S(  1,  1)( 37, 17)(  4,   1) | 0.446892349 0.422643980 0.471396042 0.012446502 
Par#  8413# S(  1,  2)( 37, 17)(  4,   1) | 0.553107651 0.528603958 0.577356020 0.012446502 
Par#  8414# S(  2,  2)( 37, 17)(  4,   1) | 1.000000000 1.000000000 1.000000000 0.000000000 
Par#  8415# S(  1,  1)( 18, 18)(  4,   1) | 0.472352428 0.445086178 0.499784622 0.013967583 
Par#  8416# S(  1,  2)( 18, 18)(  4,   1) | 0.527647572 0.500215378 0.554913822 0.013967583 
Par#  8417# S(  2,  2)( 18, 18)(  4,   1) | 1.000000000 1.000000000 1.000000000 0.000000000 
Par#  8418# S(  1,  1)( 19, 18)(  4,   1) | 0.469615299 0.443218349 0.496183356 0.013524090 
Par#  8419# S(  1,  2)( 19, 18)(  4,   1) | 0.530384701 0.503816644 0.556781651 0.013524090 
Par#  8420# S(  2,  2)( 19, 18)(  4,   1) | 1.000000000 1.000000000 1.000000000 0.000000000 
Par#  8421# S(  1,  1)( 20, 18)(  4,   1) | 0.466353054 0.440844515 0.492038759 0.013071131 
Par#  8422# S(  1,  2)( 20, 18)(  4,   1) | 0.533646946 0.507961241 0.559155485 0.013071131 
Par#  8423# S(  2,  2)( 20, 18)(  4,   1) | 1.000000000 1.000000000 1.000000000 0.000000000 
Par#  8424# S(  1,  1)( 21, 18)(  4,   1) | 0.469993047 0.443482583 0.496673922 0.013581991 
Par#  8425# S(  1,  2)( 21, 18)(  4,   1) | 0.530006953 0.503326078 0.556517417 0.013581991 
Par#  8426# S(  2,  2)( 21, 18)(  4,   1) | 1.000000000 1.000000000 1.000000000 0.000000000 
Par#  8427# S(  1,  1)( 22, 18)(  4,   1) | 0.453192211 0.429343097 0.477258147 0.012232510 
Par#  8428# S(  1,  2)( 22, 18)(  4,   1) | 0.546807789 0.522741853 0.570656903 0.012232510 
Par#  8429# S(  2,  2)( 22, 18)(  4,   1) | 1.000000000 1.000000000 1.000000000 0.000000000 
Par#  8430# S(  1,  1)( 23, 18)(  4,   1) | 0.448449329 0.424371091 0.472771683 0.012356639 
Par#  8431# S(  1,  2)( 23, 18)(  4,   1) | 0.551550671 0.527228317 0.575628909 0.012356639 
Par#  8432# S(  2,  2)( 23, 18)(  4,   1) | 1.000000000 1.000000000 1.000000000 0.000000000 
Par#  8433# S(  1,  1)( 24, 18)(  4,   1) | 0.434720787 0.407712556 0.462122206 0.013893488 
Par#  8434# S(  1,  2)( 24, 18)(  4,   1) | 0.565279213 0.537877794 0.592287444 0.013893488 
Par#  8435# S(  2,  2)( 24, 18)(  4,   1) | 1.000000000 1.000000000 1.000000000 0.000000000 
Par#  8436# S(  1,  1)( 25, 18)(  4,   1) | 0.421461022 0.389314235 0.454287621 0.016597605 
Par#  8437# S(  1,  2)( 25, 18)(  4,   1) | 0.578538978 0.545712379 0.610685765 0.016597605 
Par#  8438# S(  2,  2)( 25, 18)(  4,   1) | 1.000000000 1.000000000 1.000000000 0.000000000 
Par#  8439# S(  1,  1)( 26, 18)(  4,   1) | 0.470759335 0.444012133 0.497675526 0.013702759 
Par#  8440# S(  1,  2)( 26, 18)(  4,   1) | 0.529240665 0.502324474 0.555987867 0.013702759 
Par#  8441# S(  2,  2)( 26, 18)(  4,   1) | 1.000000000 1.000000000 1.000000000 0.000000000 
Par#  8442# S(  1,  1)( 27, 18)(  4,   1) | 0.456666898 0.432702832 0.480833245 0.012287588 
Par#  8443# S(  1,  2)( 27, 18)(  4,   1) | 0.543333102 0.519166755 0.567297168 0.012287588 
Par#  8444# S(  2,  2)( 27, 18)(  4,   1) | 1.000000000 1.000000000 1.000000000 0.000000000 
Par#  8445# S(  1,  1)( 28, 18)(  4,   1) | 0.462270127 0.437623255 0.487102797 0.012632588 
Par#  8446# S(  1,  2)( 28, 18)(  4,   1) | 0.537729873 0.512897203 0.562376745 0.012632588 
Par#  8447# S(  2,  2)( 28, 18)(  4,   1) | 1.000000000 1.000000000 1.000000000 0.000000000 
Par#  8448# S(  1,  1)( 29, 18)(  4,   1) | 0.461746454 0.437188593 0.486491377 0.012587386 
Par#  8449# S(  1,  2)( 29, 18)(  4,   1) | 0.538253546 0.513508623 0.562811407 0.012587386 
Par#  8450# S(  2,  2)( 29, 18)(  4,   1) | 1.000000000 1.000000000 1.000000000 0.000000000 
Par#  8451# S(  1,  1)( 30, 18)(  4,   1) | 0.422816256 0.391264943 0.455010078 0.016283029 
Par#  8452# S(  1,  2)( 30, 18)(  4,   1) | 0.577183744 0.544989922 0.608735057 0.016283029 
Par#  8453# S(  2,  2)( 30, 18)(  4,   1) | 1.000000000 1.000000000 1.000000000 0.000000000 
Par#  8454# S(  1,  1)( 31, 18)(  4,   1) | 0.465608243 0.440278392 0.491116710 0.012980095 
Par#  8455# S(  1,  2)( 31, 18)(  4,   1) | 0.534391757 0.508883290 0.559721608 0.012980095 
Par#  8456# S(  2,  2)( 31, 18)(  4,   1) | 1.000000000 1.000000000 1.000000000 0.000000000 
Par#  8457# S(  1,  1)( 32, 18)(  4,   1) | 0.447481584 0.423302982 0.471911124 0.012409705 
Par#  8458# S(  1,  2)( 32, 18)(  4,   1) | 0.552518416 0.528088876 0.576697018 0.012409705 
Par#  8459# S(  2,  2)( 32, 18)(  4,   1) | 1.000000000 1.000000000 1.000000000 0.000000000 
Par#  8460# S(  1,  1)( 33, 18)(  4,   1) | 0.460246146 0.435915066 0.484768185 0.012472395 
Par#  8461# S(  1,  2)( 33, 18)(  4,   1) | 0.539753854 0.515231815 0.564084934 0.012472395 
Par#  8462# S(  2,  2)( 33, 18)(  4,   1) | 1.000000000 1.000000000 1.000000000 0.000000000 
Par#  8463# S(  1,  1)( 34, 18)(  4,   1) | 0.398832395 0.355504846 0.443804279 0.022581459 
Par#  8464# S(  1,  2)( 34, 18)(  4,   1) | 0.601167605 0.556195721 0.644495154 0.022581459 
Par#  8465# S(  2,  2)( 34, 18)(  4,   1) | 1.000000000 1.000000000 1.000000000 0.000000000 
Par#  8466# S(  1,  1)( 35, 18)(  4,   1) | 0.457754101 0.433704929 0.482001772 0.012330146 
Par#  8467# S(  1,  2)( 35, 18)(  4,   1) | 0.542245899 0.517998228 0.566295071 0.012330146 
Par#  8468# S(  2,  2)( 35, 18)(  4,   1) | 1.000000000 1.000000000 1.000000000 0.000000000 
Par#  8469# S(  1,  1)( 36, 18)(  4,   1) | 0.464129757 0.439126619 0.489314530 0.012813748 
Par#  8470# S(  1,  2)( 36, 18)(  4,   1) | 0.535870243 0.510685470 0.560873381 0.012813748 
Par#  8471# S(  2,  2)( 36, 18)(  4,   1) | 1.000000000 1.000000000 1.000000000 0.000000000 
Par#  8472# S(  1,  1)( 37, 18)(  4,   1) | 0.446892349 0.422643980 0.471396042 0.012446502 
Par#  8473# S(  1,  2)( 37, 18)(  4,   1) | 0.553107651 0.528603958 0.577356020 0.012446502 
Par#  8474# S(  2,  2)( 37, 18)(  4,   1) | 1.000000000 1.000000000 1.000000000 0.000000000 
Par#  8475# S(  1,  1)( 19, 19)(  4,   1) | 0.469615299 0.443218349 0.496183356 0.013524090 
Par#  8476# S(  1,  2)( 19, 19)(  4,   1) | 0.530384701 0.503816644 0.556781651 0.013524090 
Par#  8477# S(  2,  2)( 19, 19)(  4,   1) | 1.000000000 1.000000000 1.000000000 0.000000000 
Par#  8478# S(  1,  1)( 20, 19)(  4,   1) | 0.466353054 0.440844515 0.492038759 0.013071131 
Par#  8479# S(  1,  2)( 20, 19)(  4,   1) | 0.533646946 0.507961241 0.559155485 0.013071131 
Par#  8480# S(  2,  2)( 20, 19)(  4,   1) | 1.000000000 1.000000000 1.000000000 0.000000000 
Par#  8481# S(  1,  1)( 21, 19)(  4,   1) | 0.469993047 0.443482583 0.496673922 0.013581991 
Par#  8482# S(  1,  2)( 21, 19)(  4,   1) | 0.530006953 0.503326078 0.556517417 0.013581991 
Par#  8483# S(  2,  2)( 21, 19)(  4,   1) | 1.000000000 1.000000000 1.000000000 0.000000000 
Par#  8484# S(  1,  1)( 22, 19)(  4,   1) | 0.453192211 0.429343097 0.477258147 0.012232510 
Par#  8485# S(  1,  2)( 22, 19)(  4,   1) | 0.546807789 0.522741853 0.570656903 0.012232510 
Par#  8486# S(  2,  2)( 22, 19)(  4,   1) | 1.000000000 1.000000000 1.000000000 0.000000000 
Par#  8487# S(  1,  1)( 23, 19)(  4,   1) | 0.448449329 0.424371091 0.472771683 0.012356639 
Par#  8488# S(  1,  2)( 23, 19)(  4,   1) | 0.551550671 0.527228317 0.575628909 0.012356639 
Par#  8489# S(  2,  2)( 23, 19)(  4,   1) | 1.000000000 1.000000000 1.000000000 0.000000000 
Par#  8490# S(  1,  1)( 24, 19)(  4,   1) | 0.434720787 0.407712556 0.462122206 0.013893488 
Par#  8491# S(  1,  2)( 24, 19)(  4,   1) | 0.565279213 0.537877794 0.592287444 0.013893488 
Par#  8492# S(  2,  2)( 24, 19)(  4,   1) | 1.000000000 1.000000000 1.000000000 0.000000000 
Par#  8493# S(  1,  1)( 25, 19)(  4,   1) | 0.421461022 0.389314235 0.454287621 0.016597605 
Par#  8494# S(  1,  2)( 25, 19)(  4,   1) | 0.578538978 0.545712379 0.610685765 0.016597605 
Par#  8495# S(  2,  2)( 25, 19)(  4,   1) | 1.000000000 1.000000000 1.000000000 0.000000000 
Par#  8496# S(  1,  1)( 26, 19)(  4,   1) | 0.470759335 0.444012133 0.497675526 0.013702759 
Par#  8497# S(  1,  2)( 26, 19)(  4,   1) | 0.529240665 0.502324474 0.555987867 0.013702759 
Par#  8498# S(  2,  2)( 26, 19)(  4,   1) | 1.000000000 1.000000000 1.000000000 0.000000000 
Par#  8499# S(  1,  1)( 27, 19)(  4,   1) | 0.456666898 0.432702832 0.480833245 0.012287588 
Par#  8500# S(  1,  2)( 27, 19)(  4,   1) | 0.543333102 0.519166755 0.567297168 0.012287588 
Par#  8501# S(  2,  2)( 27, 19)(  4,   1) | 1.000000000 1.000000000 1.000000000 0.000000000 
Par#  8502# S(  1,  1)( 28, 19)(  4,   1) | 0.462270127 0.437623255 0.487102797 0.012632588 
Par#  8503# S(  1,  2)( 28, 19)(  4,   1) | 0.537729873 0.512897203 0.562376745 0.012632588 
Par#  8504# S(  2,  2)( 28, 19)(  4,   1) | 1.000000000 1.000000000 1.000000000 0.000000000 
Par#  8505# S(  1,  1)( 29, 19)(  4,   1) | 0.461746454 0.437188593 0.486491377 0.012587386 
Par#  8506# S(  1,  2)( 29, 19)(  4,   1) | 0.538253546 0.513508623 0.562811407 0.012587386 
Par#  8507# S(  2,  2)( 29, 19)(  4,   1) | 1.000000000 1.000000000 1.000000000 0.000000000 
Par#  8508# S(  1,  1)( 30, 19)(  4,   1) | 0.422816256 0.391264943 0.455010078 0.016283029 
Par#  8509# S(  1,  2)( 30, 19)(  4,   1) | 0.577183744 0.544989922 0.608735057 0.016283029 
Par#  8510# S(  2,  2)( 30, 19)(  4,   1) | 1.000000000 1.000000000 1.000000000 0.000000000 
Par#  8511# S(  1,  1)( 31, 19)(  4,   1) | 0.465608243 0.440278392 0.491116710 0.012980095 
Par#  8512# S(  1,  2)( 31, 19)(  4,   1) | 0.534391757 0.508883290 0.559721608 0.012980095 
Par#  8513# S(  2,  2)( 31, 19)(  4,   1) | 1.000000000 1.000000000 1.000000000 0.000000000 
Par#  8514# S(  1,  1)( 32, 19)(  4,   1) | 0.447481584 0.423302982 0.471911124 0.012409705 
Par#  8515# S(  1,  2)( 32, 19)(  4,   1) | 0.552518416 0.528088876 0.576697018 0.012409705 
Par#  8516# S(  2,  2)( 32, 19)(  4,   1) | 1.000000000 1.000000000 1.000000000 0.000000000 
Par#  8517# S(  1,  1)( 33, 19)(  4,   1) | 0.460246146 0.435915066 0.484768185 0.012472395 
Par#  8518# S(  1,  2)( 33, 19)(  4,   1) | 0.539753854 0.515231815 0.564084934 0.012472395 
Par#  8519# S(  2,  2)( 33, 19)(  4,   1) | 1.000000000 1.000000000 1.000000000 0.000000000 
Par#  8520# S(  1,  1)( 34, 19)(  4,   1) | 0.398832395 0.355504846 0.443804279 0.022581459 
Par#  8521# S(  1,  2)( 34, 19)(  4,   1) | 0.601167605 0.556195721 0.644495154 0.022581459 
Par#  8522# S(  2,  2)( 34, 19)(  4,   1) | 1.000000000 1.000000000 1.000000000 0.000000000 
Par#  8523# S(  1,  1)( 35, 19)(  4,   1) | 0.457754101 0.433704929 0.482001772 0.012330146 
Par#  8524# S(  1,  2)( 35, 19)(  4,   1) | 0.542245899 0.517998228 0.566295071 0.012330146 
Par#  8525# S(  2,  2)( 35, 19)(  4,   1) | 1.000000000 1.000000000 1.000000000 0.000000000 
Par#  8526# S(  1,  1)( 36, 19)(  4,   1) | 0.464129757 0.439126619 0.489314530 0.012813748 
Par#  8527# S(  1,  2)( 36, 19)(  4,   1) | 0.535870243 0.510685470 0.560873381 0.012813748 
Par#  8528# S(  2,  2)( 36, 19)(  4,   1) | 1.000000000 1.000000000 1.000000000 0.000000000 
Par#  8529# S(  1,  1)( 37, 19)(  4,   1) | 0.446892349 0.422643980 0.471396042 0.012446502 
Par#  8530# S(  1,  2)( 37, 19)(  4,   1) | 0.553107651 0.528603958 0.577356020 0.012446502 
Par#  8531# S(  2,  2)( 37, 19)(  4,   1) | 1.000000000 1.000000000 1.000000000 0.000000000 
Par#  8532# S(  1,  1)( 20, 20)(  4,   1) | 0.466353054 0.440844515 0.492038759 0.013071131 
Par#  8533# S(  1,  2)( 20, 20)(  4,   1) | 0.533646946 0.507961241 0.559155485 0.013071131 
Par#  8534# S(  2,  2)( 20, 20)(  4,   1) | 1.000000000 1.000000000 1.000000000 0.000000000 
Par#  8535# S(  1,  1)( 21, 20)(  4,   1) | 0.469993047 0.443482583 0.496673922 0.013581991 
Par#  8536# S(  1,  2)( 21, 20)(  4,   1) | 0.530006953 0.503326078 0.556517417 0.013581991 
Par#  8537# S(  2,  2)( 21, 20)(  4,   1) | 1.000000000 1.000000000 1.000000000 0.000000000 
Par#  8538# S(  1,  1)( 22, 20)(  4,   1) | 0.453192211 0.429343097 0.477258147 0.012232510 
Par#  8539# S(  1,  2)( 22, 20)(  4,   1) | 0.546807789 0.522741853 0.570656903 0.012232510 
Par#  8540# S(  2,  2)( 22, 20)(  4,   1) | 1.000000000 1.000000000 1.000000000 0.000000000 
Par#  8541# S(  1,  1)( 23, 20)(  4,   1) | 0.448449329 0.424371091 0.472771683 0.012356639 
Par#  8542# S(  1,  2)( 23, 20)(  4,   1) | 0.551550671 0.527228317 0.575628909 0.012356639 
Par#  8543# S(  2,  2)( 23, 20)(  4,   1) | 1.000000000 1.000000000 1.000000000 0.000000000 
Par#  8544# S(  1,  1)( 24, 20)(  4,   1) | 0.434720787 0.407712556 0.462122206 0.013893488 
Par#  8545# S(  1,  2)( 24, 20)(  4,   1) | 0.565279213 0.537877794 0.592287444 0.013893488 
Par#  8546# S(  2,  2)( 24, 20)(  4,   1) | 1.000000000 1.000000000 1.000000000 0.000000000 
Par#  8547# S(  1,  1)( 25, 20)(  4,   1) | 0.421461022 0.389314235 0.454287621 0.016597605 
Par#  8548# S(  1,  2)( 25, 20)(  4,   1) | 0.578538978 0.545712379 0.610685765 0.016597605 
Par#  8549# S(  2,  2)( 25, 20)(  4,   1) | 1.000000000 1.000000000 1.000000000 0.000000000 
Par#  8550# S(  1,  1)( 26, 20)(  4,   1) | 0.470759335 0.444012133 0.497675526 0.013702759 
Par#  8551# S(  1,  2)( 26, 20)(  4,   1) | 0.529240665 0.502324474 0.555987867 0.013702759 
Par#  8552# S(  2,  2)( 26, 20)(  4,   1) | 1.000000000 1.000000000 1.000000000 0.000000000 
Par#  8553# S(  1,  1)( 27, 20)(  4,   1) | 0.456666898 0.432702832 0.480833245 0.012287588 
Par#  8554# S(  1,  2)( 27, 20)(  4,   1) | 0.543333102 0.519166755 0.567297168 0.012287588 
Par#  8555# S(  2,  2)( 27, 20)(  4,   1) | 1.000000000 1.000000000 1.000000000 0.000000000 
Par#  8556# S(  1,  1)( 28, 20)(  4,   1) | 0.462270127 0.437623255 0.487102797 0.012632588 
Par#  8557# S(  1,  2)( 28, 20)(  4,   1) | 0.537729873 0.512897203 0.562376745 0.012632588 
Par#  8558# S(  2,  2)( 28, 20)(  4,   1) | 1.000000000 1.000000000 1.000000000 0.000000000 
Par#  8559# S(  1,  1)( 29, 20)(  4,   1) | 0.461746454 0.437188593 0.486491377 0.012587386 
Par#  8560# S(  1,  2)( 29, 20)(  4,   1) | 0.538253546 0.513508623 0.562811407 0.012587386 
Par#  8561# S(  2,  2)( 29, 20)(  4,   1) | 1.000000000 1.000000000 1.000000000 0.000000000 
Par#  8562# S(  1,  1)( 30, 20)(  4,   1) | 0.422816256 0.391264943 0.455010078 0.016283029 
Par#  8563# S(  1,  2)( 30, 20)(  4,   1) | 0.577183744 0.544989922 0.608735057 0.016283029 
Par#  8564# S(  2,  2)( 30, 20)(  4,   1) | 1.000000000 1.000000000 1.000000000 0.000000000 
Par#  8565# S(  1,  1)( 31, 20)(  4,   1) | 0.465608243 0.440278392 0.491116710 0.012980095 
Par#  8566# S(  1,  2)( 31, 20)(  4,   1) | 0.534391757 0.508883290 0.559721608 0.012980095 
Par#  8567# S(  2,  2)( 31, 20)(  4,   1) | 1.000000000 1.000000000 1.000000000 0.000000000 
Par#  8568# S(  1,  1)( 32, 20)(  4,   1) | 0.447481584 0.423302982 0.471911124 0.012409705 
Par#  8569# S(  1,  2)( 32, 20)(  4,   1) | 0.552518416 0.528088876 0.576697018 0.012409705 
Par#  8570# S(  2,  2)( 32, 20)(  4,   1) | 1.000000000 1.000000000 1.000000000 0.000000000 
Par#  8571# S(  1,  1)( 33, 20)(  4,   1) | 0.460246146 0.435915066 0.484768185 0.012472395 
Par#  8572# S(  1,  2)( 33, 20)(  4,   1) | 0.539753854 0.515231815 0.564084934 0.012472395 
Par#  8573# S(  2,  2)( 33, 20)(  4,   1) | 1.000000000 1.000000000 1.000000000 0.000000000 
Par#  8574# S(  1,  1)( 34, 20)(  4,   1) | 0.398832395 0.355504846 0.443804279 0.022581459 
Par#  8575# S(  1,  2)( 34, 20)(  4,   1) | 0.601167605 0.556195721 0.644495154 0.022581459 
Par#  8576# S(  2,  2)( 34, 20)(  4,   1) | 1.000000000 1.000000000 1.000000000 0.000000000 
Par#  8577# S(  1,  1)( 35, 20)(  4,   1) | 0.457754101 0.433704929 0.482001772 0.012330146 
Par#  8578# S(  1,  2)( 35, 20)(  4,   1) | 0.542245899 0.517998228 0.566295071 0.012330146 
Par#  8579# S(  2,  2)( 35, 20)(  4,   1) | 1.000000000 1.000000000 1.000000000 0.000000000 
Par#  8580# S(  1,  1)( 36, 20)(  4,   1) | 0.464129757 0.439126619 0.489314530 0.012813748 
Par#  8581# S(  1,  2)( 36, 20)(  4,   1) | 0.535870243 0.510685470 0.560873381 0.012813748 
Par#  8582# S(  2,  2)( 36, 20)(  4,   1) | 1.000000000 1.000000000 1.000000000 0.000000000 
Par#  8583# S(  1,  1)( 37, 20)(  4,   1) | 0.446892349 0.422643980 0.471396042 0.012446502 
Par#  8584# S(  1,  2)( 37, 20)(  4,   1) | 0.553107651 0.528603958 0.577356020 0.012446502 
Par#  8585# S(  2,  2)( 37, 20)(  4,   1) | 1.000000000 1.000000000 1.000000000 0.000000000 
Par#  8586# S(  1,  1)( 21, 21)(  4,   1) | 0.469993047 0.443482583 0.496673922 0.013581991 
Par#  8587# S(  1,  2)( 21, 21)(  4,   1) | 0.530006953 0.503326078 0.556517417 0.013581991 
Par#  8588# S(  2,  2)( 21, 21)(  4,   1) | 1.000000000 1.000000000 1.000000000 0.000000000 
Par#  8589# S(  1,  1)( 22, 21)(  4,   1) | 0.453192211 0.429343097 0.477258147 0.012232510 
Par#  8590# S(  1,  2)( 22, 21)(  4,   1) | 0.546807789 0.522741853 0.570656903 0.012232510 
Par#  8591# S(  2,  2)( 22, 21)(  4,   1) | 1.000000000 1.000000000 1.000000000 0.000000000 
Par#  8592# S(  1,  1)( 23, 21)(  4,   1) | 0.448449329 0.424371091 0.472771683 0.012356639 
Par#  8593# S(  1,  2)( 23, 21)(  4,   1) | 0.551550671 0.527228317 0.575628909 0.012356639 
Par#  8594# S(  2,  2)( 23, 21)(  4,   1) | 1.000000000 1.000000000 1.000000000 0.000000000 
Par#  8595# S(  1,  1)( 24, 21)(  4,   1) | 0.434720787 0.407712556 0.462122206 0.013893488 
Par#  8596# S(  1,  2)( 24, 21)(  4,   1) | 0.565279213 0.537877794 0.592287444 0.013893488 
Par#  8597# S(  2,  2)( 24, 21)(  4,   1) | 1.000000000 1.000000000 1.000000000 0.000000000 
Par#  8598# S(  1,  1)( 25, 21)(  4,   1) | 0.421461022 0.389314235 0.454287621 0.016597605 
Par#  8599# S(  1,  2)( 25, 21)(  4,   1) | 0.578538978 0.545712379 0.610685765 0.016597605 
Par#  8600# S(  2,  2)( 25, 21)(  4,   1) | 1.000000000 1.000000000 1.000000000 0.000000000 
Par#  8601# S(  1,  1)( 26, 21)(  4,   1) | 0.470759335 0.444012133 0.497675526 0.013702759 
Par#  8602# S(  1,  2)( 26, 21)(  4,   1) | 0.529240665 0.502324474 0.555987867 0.013702759 
Par#  8603# S(  2,  2)( 26, 21)(  4,   1) | 1.000000000 1.000000000 1.000000000 0.000000000 
Par#  8604# S(  1,  1)( 27, 21)(  4,   1) | 0.456666898 0.432702832 0.480833245 0.012287588 
Par#  8605# S(  1,  2)( 27, 21)(  4,   1) | 0.543333102 0.519166755 0.567297168 0.012287588 
Par#  8606# S(  2,  2)( 27, 21)(  4,   1) | 1.000000000 1.000000000 1.000000000 0.000000000 
Par#  8607# S(  1,  1)( 28, 21)(  4,   1) | 0.462270127 0.437623255 0.487102797 0.012632588 
Par#  8608# S(  1,  2)( 28, 21)(  4,   1) | 0.537729873 0.512897203 0.562376745 0.012632588 
Par#  8609# S(  2,  2)( 28, 21)(  4,   1) | 1.000000000 1.000000000 1.000000000 0.000000000 
Par#  8610# S(  1,  1)( 29, 21)(  4,   1) | 0.461746454 0.437188593 0.486491377 0.012587386 
Par#  8611# S(  1,  2)( 29, 21)(  4,   1) | 0.538253546 0.513508623 0.562811407 0.012587386 
Par#  8612# S(  2,  2)( 29, 21)(  4,   1) | 1.000000000 1.000000000 1.000000000 0.000000000 
Par#  8613# S(  1,  1)( 30, 21)(  4,   1) | 0.422816256 0.391264943 0.455010078 0.016283029 
Par#  8614# S(  1,  2)( 30, 21)(  4,   1) | 0.577183744 0.544989922 0.608735057 0.016283029 
Par#  8615# S(  2,  2)( 30, 21)(  4,   1) | 1.000000000 1.000000000 1.000000000 0.000000000 
Par#  8616# S(  1,  1)( 31, 21)(  4,   1) | 0.465608243 0.440278392 0.491116710 0.012980095 
Par#  8617# S(  1,  2)( 31, 21)(  4,   1) | 0.534391757 0.508883290 0.559721608 0.012980095 
Par#  8618# S(  2,  2)( 31, 21)(  4,   1) | 1.000000000 1.000000000 1.000000000 0.000000000 
Par#  8619# S(  1,  1)( 32, 21)(  4,   1) | 0.447481584 0.423302982 0.471911124 0.012409705 
Par#  8620# S(  1,  2)( 32, 21)(  4,   1) | 0.552518416 0.528088876 0.576697018 0.012409705 
Par#  8621# S(  2,  2)( 32, 21)(  4,   1) | 1.000000000 1.000000000 1.000000000 0.000000000 
Par#  8622# S(  1,  1)( 33, 21)(  4,   1) | 0.460246146 0.435915066 0.484768185 0.012472395 
Par#  8623# S(  1,  2)( 33, 21)(  4,   1) | 0.539753854 0.515231815 0.564084934 0.012472395 
Par#  8624# S(  2,  2)( 33, 21)(  4,   1) | 1.000000000 1.000000000 1.000000000 0.000000000 
Par#  8625# S(  1,  1)( 34, 21)(  4,   1) | 0.398832395 0.355504846 0.443804279 0.022581459 
Par#  8626# S(  1,  2)( 34, 21)(  4,   1) | 0.601167605 0.556195721 0.644495154 0.022581459 
Par#  8627# S(  2,  2)( 34, 21)(  4,   1) | 1.000000000 1.000000000 1.000000000 0.000000000 
Par#  8628# S(  1,  1)( 35, 21)(  4,   1) | 0.457754101 0.433704929 0.482001772 0.012330146 
Par#  8629# S(  1,  2)( 35, 21)(  4,   1) | 0.542245899 0.517998228 0.566295071 0.012330146 
Par#  8630# S(  2,  2)( 35, 21)(  4,   1) | 1.000000000 1.000000000 1.000000000 0.000000000 
Par#  8631# S(  1,  1)( 36, 21)(  4,   1) | 0.464129757 0.439126619 0.489314530 0.012813748 
Par#  8632# S(  1,  2)( 36, 21)(  4,   1) | 0.535870243 0.510685470 0.560873381 0.012813748 
Par#  8633# S(  2,  2)( 36, 21)(  4,   1) | 1.000000000 1.000000000 1.000000000 0.000000000 
Par#  8634# S(  1,  1)( 37, 21)(  4,   1) | 0.446892349 0.422643980 0.471396042 0.012446502 
Par#  8635# S(  1,  2)( 37, 21)(  4,   1) | 0.553107651 0.528603958 0.577356020 0.012446502 
Par#  8636# S(  2,  2)( 37, 21)(  4,   1) | 1.000000000 1.000000000 1.000000000 0.000000000 
Par#  8637# S(  1,  1)( 22, 22)(  4,   1) | 0.453192211 0.429343097 0.477258147 0.012232510 
Par#  8638# S(  1,  2)( 22, 22)(  4,   1) | 0.546807789 0.522741853 0.570656903 0.012232510 
Par#  8639# S(  2,  2)( 22, 22)(  4,   1) | 1.000000000 1.000000000 1.000000000 0.000000000 
Par#  8640# S(  1,  1)( 23, 22)(  4,   1) | 0.448449329 0.424371091 0.472771683 0.012356639 
Par#  8641# S(  1,  2)( 23, 22)(  4,   1) | 0.551550671 0.527228317 0.575628909 0.012356639 
Par#  8642# S(  2,  2)( 23, 22)(  4,   1) | 1.000000000 1.000000000 1.000000000 0.000000000 
Par#  8643# S(  1,  1)( 24, 22)(  4,   1) | 0.434720787 0.407712556 0.462122206 0.013893488 
Par#  8644# S(  1,  2)( 24, 22)(  4,   1) | 0.565279213 0.537877794 0.592287444 0.013893488 
Par#  8645# S(  2,  2)( 24, 22)(  4,   1) | 1.000000000 1.000000000 1.000000000 0.000000000 
Par#  8646# S(  1,  1)( 25, 22)(  4,   1) | 0.421461022 0.389314235 0.454287621 0.016597605 
Par#  8647# S(  1,  2)( 25, 22)(  4,   1) | 0.578538978 0.545712379 0.610685765 0.016597605 
Par#  8648# S(  2,  2)( 25, 22)(  4,   1) | 1.000000000 1.000000000 1.000000000 0.000000000 
Par#  8649# S(  1,  1)( 26, 22)(  4,   1) | 0.470759335 0.444012133 0.497675526 0.013702759 
Par#  8650# S(  1,  2)( 26, 22)(  4,   1) | 0.529240665 0.502324474 0.555987867 0.013702759 
Par#  8651# S(  2,  2)( 26, 22)(  4,   1) | 1.000000000 1.000000000 1.000000000 0.000000000 
Par#  8652# S(  1,  1)( 27, 22)(  4,   1) | 0.456666898 0.432702832 0.480833245 0.012287588 
Par#  8653# S(  1,  2)( 27, 22)(  4,   1) | 0.543333102 0.519166755 0.567297168 0.012287588 
Par#  8654# S(  2,  2)( 27, 22)(  4,   1) | 1.000000000 1.000000000 1.000000000 0.000000000 
Par#  8655# S(  1,  1)( 28, 22)(  4,   1) | 0.462270127 0.437623255 0.487102797 0.012632588 
Par#  8656# S(  1,  2)( 28, 22)(  4,   1) | 0.537729873 0.512897203 0.562376745 0.012632588 
Par#  8657# S(  2,  2)( 28, 22)(  4,   1) | 1.000000000 1.000000000 1.000000000 0.000000000 
Par#  8658# S(  1,  1)( 29, 22)(  4,   1) | 0.461746454 0.437188593 0.486491377 0.012587386 
Par#  8659# S(  1,  2)( 29, 22)(  4,   1) | 0.538253546 0.513508623 0.562811407 0.012587386 
Par#  8660# S(  2,  2)( 29, 22)(  4,   1) | 1.000000000 1.000000000 1.000000000 0.000000000 
Par#  8661# S(  1,  1)( 30, 22)(  4,   1) | 0.422816256 0.391264943 0.455010078 0.016283029 
Par#  8662# S(  1,  2)( 30, 22)(  4,   1) | 0.577183744 0.544989922 0.608735057 0.016283029 
Par#  8663# S(  2,  2)( 30, 22)(  4,   1) | 1.000000000 1.000000000 1.000000000 0.000000000 
Par#  8664# S(  1,  1)( 31, 22)(  4,   1) | 0.465608243 0.440278392 0.491116710 0.012980095 
Par#  8665# S(  1,  2)( 31, 22)(  4,   1) | 0.534391757 0.508883290 0.559721608 0.012980095 
Par#  8666# S(  2,  2)( 31, 22)(  4,   1) | 1.000000000 1.000000000 1.000000000 0.000000000 
Par#  8667# S(  1,  1)( 32, 22)(  4,   1) | 0.447481584 0.423302982 0.471911124 0.012409705 
Par#  8668# S(  1,  2)( 32, 22)(  4,   1) | 0.552518416 0.528088876 0.576697018 0.012409705 
Par#  8669# S(  2,  2)( 32, 22)(  4,   1) | 1.000000000 1.000000000 1.000000000 0.000000000 
Par#  8670# S(  1,  1)( 33, 22)(  4,   1) | 0.460246146 0.435915066 0.484768185 0.012472395 
Par#  8671# S(  1,  2)( 33, 22)(  4,   1) | 0.539753854 0.515231815 0.564084934 0.012472395 
Par#  8672# S(  2,  2)( 33, 22)(  4,   1) | 1.000000000 1.000000000 1.000000000 0.000000000 
Par#  8673# S(  1,  1)( 34, 22)(  4,   1) | 0.398832395 0.355504846 0.443804279 0.022581459 
Par#  8674# S(  1,  2)( 34, 22)(  4,   1) | 0.601167605 0.556195721 0.644495154 0.022581459 
Par#  8675# S(  2,  2)( 34, 22)(  4,   1) | 1.000000000 1.000000000 1.000000000 0.000000000 
Par#  8676# S(  1,  1)( 35, 22)(  4,   1) | 0.457754101 0.433704929 0.482001772 0.012330146 
Par#  8677# S(  1,  2)( 35, 22)(  4,   1) | 0.542245899 0.517998228 0.566295071 0.012330146 
Par#  8678# S(  2,  2)( 35, 22)(  4,   1) | 1.000000000 1.000000000 1.000000000 0.000000000 
Par#  8679# S(  1,  1)( 36, 22)(  4,   1) | 0.464129757 0.439126619 0.489314530 0.012813748 
Par#  8680# S(  1,  2)( 36, 22)(  4,   1) | 0.535870243 0.510685470 0.560873381 0.012813748 
Par#  8681# S(  2,  2)( 36, 22)(  4,   1) | 1.000000000 1.000000000 1.000000000 0.000000000 
Par#  8682# S(  1,  1)( 37, 22)(  4,   1) | 0.446892349 0.422643980 0.471396042 0.012446502 
Par#  8683# S(  1,  2)( 37, 22)(  4,   1) | 0.553107651 0.528603958 0.577356020 0.012446502 
Par#  8684# S(  2,  2)( 37, 22)(  4,   1) | 1.000000000 1.000000000 1.000000000 0.000000000 
Par#  8685# S(  1,  1)( 23, 23)(  4,   1) | 0.448449329 0.424371091 0.472771683 0.012356639 
Par#  8686# S(  1,  2)( 23, 23)(  4,   1) | 0.551550671 0.527228317 0.575628909 0.012356639 
Par#  8687# S(  2,  2)( 23, 23)(  4,   1) | 1.000000000 1.000000000 1.000000000 0.000000000 
Par#  8688# S(  1,  1)( 24, 23)(  4,   1) | 0.434720787 0.407712556 0.462122206 0.013893488 
Par#  8689# S(  1,  2)( 24, 23)(  4,   1) | 0.565279213 0.537877794 0.592287444 0.013893488 
Par#  8690# S(  2,  2)( 24, 23)(  4,   1) | 1.000000000 1.000000000 1.000000000 0.000000000 
Par#  8691# S(  1,  1)( 25, 23)(  4,   1) | 0.421461022 0.389314235 0.454287621 0.016597605 
Par#  8692# S(  1,  2)( 25, 23)(  4,   1) | 0.578538978 0.545712379 0.610685765 0.016597605 
Par#  8693# S(  2,  2)( 25, 23)(  4,   1) | 1.000000000 1.000000000 1.000000000 0.000000000 
Par#  8694# S(  1,  1)( 26, 23)(  4,   1) | 0.470759335 0.444012133 0.497675526 0.013702759 
Par#  8695# S(  1,  2)( 26, 23)(  4,   1) | 0.529240665 0.502324474 0.555987867 0.013702759 
Par#  8696# S(  2,  2)( 26, 23)(  4,   1) | 1.000000000 1.000000000 1.000000000 0.000000000 
Par#  8697# S(  1,  1)( 27, 23)(  4,   1) | 0.456666898 0.432702832 0.480833245 0.012287588 
Par#  8698# S(  1,  2)( 27, 23)(  4,   1) | 0.543333102 0.519166755 0.567297168 0.012287588 
Par#  8699# S(  2,  2)( 27, 23)(  4,   1) | 1.000000000 1.000000000 1.000000000 0.000000000 
Par#  8700# S(  1,  1)( 28, 23)(  4,   1) | 0.462270127 0.437623255 0.487102797 0.012632588 
Par#  8701# S(  1,  2)( 28, 23)(  4,   1) | 0.537729873 0.512897203 0.562376745 0.012632588 
Par#  8702# S(  2,  2)( 28, 23)(  4,   1) | 1.000000000 1.000000000 1.000000000 0.000000000 
Par#  8703# S(  1,  1)( 29, 23)(  4,   1) | 0.461746454 0.437188593 0.486491377 0.012587386 
Par#  8704# S(  1,  2)( 29, 23)(  4,   1) | 0.538253546 0.513508623 0.562811407 0.012587386 
Par#  8705# S(  2,  2)( 29, 23)(  4,   1) | 1.000000000 1.000000000 1.000000000 0.000000000 
Par#  8706# S(  1,  1)( 30, 23)(  4,   1) | 0.422816256 0.391264943 0.455010078 0.016283029 
Par#  8707# S(  1,  2)( 30, 23)(  4,   1) | 0.577183744 0.544989922 0.608735057 0.016283029 
Par#  8708# S(  2,  2)( 30, 23)(  4,   1) | 1.000000000 1.000000000 1.000000000 0.000000000 
Par#  8709# S(  1,  1)( 31, 23)(  4,   1) | 0.465608243 0.440278392 0.491116710 0.012980095 
Par#  8710# S(  1,  2)( 31, 23)(  4,   1) | 0.534391757 0.508883290 0.559721608 0.012980095 
Par#  8711# S(  2,  2)( 31, 23)(  4,   1) | 1.000000000 1.000000000 1.000000000 0.000000000 
Par#  8712# S(  1,  1)( 32, 23)(  4,   1) | 0.447481584 0.423302982 0.471911124 0.012409705 
Par#  8713# S(  1,  2)( 32, 23)(  4,   1) | 0.552518416 0.528088876 0.576697018 0.012409705 
Par#  8714# S(  2,  2)( 32, 23)(  4,   1) | 1.000000000 1.000000000 1.000000000 0.000000000 
Par#  8715# S(  1,  1)( 33, 23)(  4,   1) | 0.460246146 0.435915066 0.484768185 0.012472395 
Par#  8716# S(  1,  2)( 33, 23)(  4,   1) | 0.539753854 0.515231815 0.564084934 0.012472395 
Par#  8717# S(  2,  2)( 33, 23)(  4,   1) | 1.000000000 1.000000000 1.000000000 0.000000000 
Par#  8718# S(  1,  1)( 34, 23)(  4,   1) | 0.398832395 0.355504846 0.443804279 0.022581459 
Par#  8719# S(  1,  2)( 34, 23)(  4,   1) | 0.601167605 0.556195721 0.644495154 0.022581459 
Par#  8720# S(  2,  2)( 34, 23)(  4,   1) | 1.000000000 1.000000000 1.000000000 0.000000000 
Par#  8721# S(  1,  1)( 35, 23)(  4,   1) | 0.457754101 0.433704929 0.482001772 0.012330146 
Par#  8722# S(  1,  2)( 35, 23)(  4,   1) | 0.542245899 0.517998228 0.566295071 0.012330146 
Par#  8723# S(  2,  2)( 35, 23)(  4,   1) | 1.000000000 1.000000000 1.000000000 0.000000000 
Par#  8724# S(  1,  1)( 36, 23)(  4,   1) | 0.464129757 0.439126619 0.489314530 0.012813748 
Par#  8725# S(  1,  2)( 36, 23)(  4,   1) | 0.535870243 0.510685470 0.560873381 0.012813748 
Par#  8726# S(  2,  2)( 36, 23)(  4,   1) | 1.000000000 1.000000000 1.000000000 0.000000000 
Par#  8727# S(  1,  1)( 37, 23)(  4,   1) | 0.446892349 0.422643980 0.471396042 0.012446502 
Par#  8728# S(  1,  2)( 37, 23)(  4,   1) | 0.553107651 0.528603958 0.577356020 0.012446502 
Par#  8729# S(  2,  2)( 37, 23)(  4,   1) | 1.000000000 1.000000000 1.000000000 0.000000000 
Par#  8730# S(  1,  1)( 24, 24)(  4,   1) | 0.434720787 0.407712556 0.462122206 0.013893488 
Par#  8731# S(  1,  2)( 24, 24)(  4,   1) | 0.565279213 0.537877794 0.592287444 0.013893488 
Par#  8732# S(  2,  2)( 24, 24)(  4,   1) | 1.000000000 1.000000000 1.000000000 0.000000000 
Par#  8733# S(  1,  1)( 25, 24)(  4,   1) | 0.421461022 0.389314235 0.454287621 0.016597605 
Par#  8734# S(  1,  2)( 25, 24)(  4,   1) | 0.578538978 0.545712379 0.610685765 0.016597605 
Par#  8735# S(  2,  2)( 25, 24)(  4,   1) | 1.000000000 1.000000000 1.000000000 0.000000000 
Par#  8736# S(  1,  1)( 26, 24)(  4,   1) | 0.470759335 0.444012133 0.497675526 0.013702759 
Par#  8737# S(  1,  2)( 26, 24)(  4,   1) | 0.529240665 0.502324474 0.555987867 0.013702759 
Par#  8738# S(  2,  2)( 26, 24)(  4,   1) | 1.000000000 1.000000000 1.000000000 0.000000000 
Par#  8739# S(  1,  1)( 27, 24)(  4,   1) | 0.456666898 0.432702832 0.480833245 0.012287588 
Par#  8740# S(  1,  2)( 27, 24)(  4,   1) | 0.543333102 0.519166755 0.567297168 0.012287588 
Par#  8741# S(  2,  2)( 27, 24)(  4,   1) | 1.000000000 1.000000000 1.000000000 0.000000000 
Par#  8742# S(  1,  1)( 28, 24)(  4,   1) | 0.462270127 0.437623255 0.487102797 0.012632588 
Par#  8743# S(  1,  2)( 28, 24)(  4,   1) | 0.537729873 0.512897203 0.562376745 0.012632588 
Par#  8744# S(  2,  2)( 28, 24)(  4,   1) | 1.000000000 1.000000000 1.000000000 0.000000000 
Par#  8745# S(  1,  1)( 29, 24)(  4,   1) | 0.461746454 0.437188593 0.486491377 0.012587386 
Par#  8746# S(  1,  2)( 29, 24)(  4,   1) | 0.538253546 0.513508623 0.562811407 0.012587386 
Par#  8747# S(  2,  2)( 29, 24)(  4,   1) | 1.000000000 1.000000000 1.000000000 0.000000000 
Par#  8748# S(  1,  1)( 30, 24)(  4,   1) | 0.422816256 0.391264943 0.455010078 0.016283029 
Par#  8749# S(  1,  2)( 30, 24)(  4,   1) | 0.577183744 0.544989922 0.608735057 0.016283029 
Par#  8750# S(  2,  2)( 30, 24)(  4,   1) | 1.000000000 1.000000000 1.000000000 0.000000000 
Par#  8751# S(  1,  1)( 31, 24)(  4,   1) | 0.465608243 0.440278392 0.491116710 0.012980095 
Par#  8752# S(  1,  2)( 31, 24)(  4,   1) | 0.534391757 0.508883290 0.559721608 0.012980095 
Par#  8753# S(  2,  2)( 31, 24)(  4,   1) | 1.000000000 1.000000000 1.000000000 0.000000000 
Par#  8754# S(  1,  1)( 32, 24)(  4,   1) | 0.447481584 0.423302982 0.471911124 0.012409705 
Par#  8755# S(  1,  2)( 32, 24)(  4,   1) | 0.552518416 0.528088876 0.576697018 0.012409705 
Par#  8756# S(  2,  2)( 32, 24)(  4,   1) | 1.000000000 1.000000000 1.000000000 0.000000000 
Par#  8757# S(  1,  1)( 33, 24)(  4,   1) | 0.460246146 0.435915066 0.484768185 0.012472395 
Par#  8758# S(  1,  2)( 33, 24)(  4,   1) | 0.539753854 0.515231815 0.564084934 0.012472395 
Par#  8759# S(  2,  2)( 33, 24)(  4,   1) | 1.000000000 1.000000000 1.000000000 0.000000000 
Par#  8760# S(  1,  1)( 34, 24)(  4,   1) | 0.398832395 0.355504846 0.443804279 0.022581459 
Par#  8761# S(  1,  2)( 34, 24)(  4,   1) | 0.601167605 0.556195721 0.644495154 0.022581459 
Par#  8762# S(  2,  2)( 34, 24)(  4,   1) | 1.000000000 1.000000000 1.000000000 0.000000000 
Par#  8763# S(  1,  1)( 35, 24)(  4,   1) | 0.457754101 0.433704929 0.482001772 0.012330146 
Par#  8764# S(  1,  2)( 35, 24)(  4,   1) | 0.542245899 0.517998228 0.566295071 0.012330146 
Par#  8765# S(  2,  2)( 35, 24)(  4,   1) | 1.000000000 1.000000000 1.000000000 0.000000000 
Par#  8766# S(  1,  1)( 36, 24)(  4,   1) | 0.464129757 0.439126619 0.489314530 0.012813748 
Par#  8767# S(  1,  2)( 36, 24)(  4,   1) | 0.535870243 0.510685470 0.560873381 0.012813748 
Par#  8768# S(  2,  2)( 36, 24)(  4,   1) | 1.000000000 1.000000000 1.000000000 0.000000000 
Par#  8769# S(  1,  1)( 37, 24)(  4,   1) | 0.446892349 0.422643980 0.471396042 0.012446502 
Par#  8770# S(  1,  2)( 37, 24)(  4,   1) | 0.553107651 0.528603958 0.577356020 0.012446502 
Par#  8771# S(  2,  2)( 37, 24)(  4,   1) | 1.000000000 1.000000000 1.000000000 0.000000000 
Par#  8772# S(  1,  1)( 25, 25)(  4,   1) | 0.421461022 0.389314235 0.454287621 0.016597605 
Par#  8773# S(  1,  2)( 25, 25)(  4,   1) | 0.578538978 0.545712379 0.610685765 0.016597605 
Par#  8774# S(  2,  2)( 25, 25)(  4,   1) | 1.000000000 1.000000000 1.000000000 0.000000000 
Par#  8775# S(  1,  1)( 26, 25)(  4,   1) | 0.470759335 0.444012133 0.497675526 0.013702759 
Par#  8776# S(  1,  2)( 26, 25)(  4,   1) | 0.529240665 0.502324474 0.555987867 0.013702759 
Par#  8777# S(  2,  2)( 26, 25)(  4,   1) | 1.000000000 1.000000000 1.000000000 0.000000000 
Par#  8778# S(  1,  1)( 27, 25)(  4,   1) | 0.456666898 0.432702832 0.480833245 0.012287588 
Par#  8779# S(  1,  2)( 27, 25)(  4,   1) | 0.543333102 0.519166755 0.567297168 0.012287588 
Par#  8780# S(  2,  2)( 27, 25)(  4,   1) | 1.000000000 1.000000000 1.000000000 0.000000000 
Par#  8781# S(  1,  1)( 28, 25)(  4,   1) | 0.462270127 0.437623255 0.487102797 0.012632588 
Par#  8782# S(  1,  2)( 28, 25)(  4,   1) | 0.537729873 0.512897203 0.562376745 0.012632588 
Par#  8783# S(  2,  2)( 28, 25)(  4,   1) | 1.000000000 1.000000000 1.000000000 0.000000000 
Par#  8784# S(  1,  1)( 29, 25)(  4,   1) | 0.461746454 0.437188593 0.486491377 0.012587386 
Par#  8785# S(  1,  2)( 29, 25)(  4,   1) | 0.538253546 0.513508623 0.562811407 0.012587386 
Par#  8786# S(  2,  2)( 29, 25)(  4,   1) | 1.000000000 1.000000000 1.000000000 0.000000000 
Par#  8787# S(  1,  1)( 30, 25)(  4,   1) | 0.422816256 0.391264943 0.455010078 0.016283029 
Par#  8788# S(  1,  2)( 30, 25)(  4,   1) | 0.577183744 0.544989922 0.608735057 0.016283029 
Par#  8789# S(  2,  2)( 30, 25)(  4,   1) | 1.000000000 1.000000000 1.000000000 0.000000000 
Par#  8790# S(  1,  1)( 31, 25)(  4,   1) | 0.465608243 0.440278392 0.491116710 0.012980095 
Par#  8791# S(  1,  2)( 31, 25)(  4,   1) | 0.534391757 0.508883290 0.559721608 0.012980095 
Par#  8792# S(  2,  2)( 31, 25)(  4,   1) | 1.000000000 1.000000000 1.000000000 0.000000000 
Par#  8793# S(  1,  1)( 32, 25)(  4,   1) | 0.447481584 0.423302982 0.471911124 0.012409705 
Par#  8794# S(  1,  2)( 32, 25)(  4,   1) | 0.552518416 0.528088876 0.576697018 0.012409705 
Par#  8795# S(  2,  2)( 32, 25)(  4,   1) | 1.000000000 1.000000000 1.000000000 0.000000000 
Par#  8796# S(  1,  1)( 33, 25)(  4,   1) | 0.460246146 0.435915066 0.484768185 0.012472395 
Par#  8797# S(  1,  2)( 33, 25)(  4,   1) | 0.539753854 0.515231815 0.564084934 0.012472395 
Par#  8798# S(  2,  2)( 33, 25)(  4,   1) | 1.000000000 1.000000000 1.000000000 0.000000000 
Par#  8799# S(  1,  1)( 34, 25)(  4,   1) | 0.398832395 0.355504846 0.443804279 0.022581459 
Par#  8800# S(  1,  2)( 34, 25)(  4,   1) | 0.601167605 0.556195721 0.644495154 0.022581459 
Par#  8801# S(  2,  2)( 34, 25)(  4,   1) | 1.000000000 1.000000000 1.000000000 0.000000000 
Par#  8802# S(  1,  1)( 35, 25)(  4,   1) | 0.457754101 0.433704929 0.482001772 0.012330146 
Par#  8803# S(  1,  2)( 35, 25)(  4,   1) | 0.542245899 0.517998228 0.566295071 0.012330146 
Par#  8804# S(  2,  2)( 35, 25)(  4,   1) | 1.000000000 1.000000000 1.000000000 0.000000000 
Par#  8805# S(  1,  1)( 36, 25)(  4,   1) | 0.464129757 0.439126619 0.489314530 0.012813748 
Par#  8806# S(  1,  2)( 36, 25)(  4,   1) | 0.535870243 0.510685470 0.560873381 0.012813748 
Par#  8807# S(  2,  2)( 36, 25)(  4,   1) | 1.000000000 1.000000000 1.000000000 0.000000000 
Par#  8808# S(  1,  1)( 37, 25)(  4,   1) | 0.446892349 0.422643980 0.471396042 0.012446502 
Par#  8809# S(  1,  2)( 37, 25)(  4,   1) | 0.553107651 0.528603958 0.577356020 0.012446502 
Par#  8810# S(  2,  2)( 37, 25)(  4,   1) | 1.000000000 1.000000000 1.000000000 0.000000000 
Par#  8811# S(  1,  1)( 26, 26)(  4,   1) | 0.470759335 0.444012133 0.497675526 0.013702759 
Par#  8812# S(  1,  2)( 26, 26)(  4,   1) | 0.529240665 0.502324474 0.555987867 0.013702759 
Par#  8813# S(  2,  2)( 26, 26)(  4,   1) | 1.000000000 1.000000000 1.000000000 0.000000000 
Par#  8814# S(  1,  1)( 27, 26)(  4,   1) | 0.456666898 0.432702832 0.480833245 0.012287588 
Par#  8815# S(  1,  2)( 27, 26)(  4,   1) | 0.543333102 0.519166755 0.567297168 0.012287588 
Par#  8816# S(  2,  2)( 27, 26)(  4,   1) | 1.000000000 1.000000000 1.000000000 0.000000000 
Par#  8817# S(  1,  1)( 28, 26)(  4,   1) | 0.462270127 0.437623255 0.487102797 0.012632588 
Par#  8818# S(  1,  2)( 28, 26)(  4,   1) | 0.537729873 0.512897203 0.562376745 0.012632588 
Par#  8819# S(  2,  2)( 28, 26)(  4,   1) | 1.000000000 1.000000000 1.000000000 0.000000000 
Par#  8820# S(  1,  1)( 29, 26)(  4,   1) | 0.461746454 0.437188593 0.486491377 0.012587386 
Par#  8821# S(  1,  2)( 29, 26)(  4,   1) | 0.538253546 0.513508623 0.562811407 0.012587386 
Par#  8822# S(  2,  2)( 29, 26)(  4,   1) | 1.000000000 1.000000000 1.000000000 0.000000000 
Par#  8823# S(  1,  1)( 30, 26)(  4,   1) | 0.422816256 0.391264943 0.455010078 0.016283029 
Par#  8824# S(  1,  2)( 30, 26)(  4,   1) | 0.577183744 0.544989922 0.608735057 0.016283029 
Par#  8825# S(  2,  2)( 30, 26)(  4,   1) | 1.000000000 1.000000000 1.000000000 0.000000000 
Par#  8826# S(  1,  1)( 31, 26)(  4,   1) | 0.465608243 0.440278392 0.491116710 0.012980095 
Par#  8827# S(  1,  2)( 31, 26)(  4,   1) | 0.534391757 0.508883290 0.559721608 0.012980095 
Par#  8828# S(  2,  2)( 31, 26)(  4,   1) | 1.000000000 1.000000000 1.000000000 0.000000000 
Par#  8829# S(  1,  1)( 32, 26)(  4,   1) | 0.447481584 0.423302982 0.471911124 0.012409705 
Par#  8830# S(  1,  2)( 32, 26)(  4,   1) | 0.552518416 0.528088876 0.576697018 0.012409705 
Par#  8831# S(  2,  2)( 32, 26)(  4,   1) | 1.000000000 1.000000000 1.000000000 0.000000000 
Par#  8832# S(  1,  1)( 33, 26)(  4,   1) | 0.460246146 0.435915066 0.484768185 0.012472395 
Par#  8833# S(  1,  2)( 33, 26)(  4,   1) | 0.539753854 0.515231815 0.564084934 0.012472395 
Par#  8834# S(  2,  2)( 33, 26)(  4,   1) | 1.000000000 1.000000000 1.000000000 0.000000000 
Par#  8835# S(  1,  1)( 34, 26)(  4,   1) | 0.398832395 0.355504846 0.443804279 0.022581459 
Par#  8836# S(  1,  2)( 34, 26)(  4,   1) | 0.601167605 0.556195721 0.644495154 0.022581459 
Par#  8837# S(  2,  2)( 34, 26)(  4,   1) | 1.000000000 1.000000000 1.000000000 0.000000000 
Par#  8838# S(  1,  1)( 35, 26)(  4,   1) | 0.457754101 0.433704929 0.482001772 0.012330146 
Par#  8839# S(  1,  2)( 35, 26)(  4,   1) | 0.542245899 0.517998228 0.566295071 0.012330146 
Par#  8840# S(  2,  2)( 35, 26)(  4,   1) | 1.000000000 1.000000000 1.000000000 0.000000000 
Par#  8841# S(  1,  1)( 36, 26)(  4,   1) | 0.464129757 0.439126619 0.489314530 0.012813748 
Par#  8842# S(  1,  2)( 36, 26)(  4,   1) | 0.535870243 0.510685470 0.560873381 0.012813748 
Par#  8843# S(  2,  2)( 36, 26)(  4,   1) | 1.000000000 1.000000000 1.000000000 0.000000000 
Par#  8844# S(  1,  1)( 37, 26)(  4,   1) | 0.446892349 0.422643980 0.471396042 0.012446502 
Par#  8845# S(  1,  2)( 37, 26)(  4,   1) | 0.553107651 0.528603958 0.577356020 0.012446502 
Par#  8846# S(  2,  2)( 37, 26)(  4,   1) | 1.000000000 1.000000000 1.000000000 0.000000000 
Par#  8847# S(  1,  1)( 27, 27)(  4,   1) | 0.456666898 0.432702832 0.480833245 0.012287588 
Par#  8848# S(  1,  2)( 27, 27)(  4,   1) | 0.543333102 0.519166755 0.567297168 0.012287588 
Par#  8849# S(  2,  2)( 27, 27)(  4,   1) | 1.000000000 1.000000000 1.000000000 0.000000000 
Par#  8850# S(  1,  1)( 28, 27)(  4,   1) | 0.462270127 0.437623255 0.487102797 0.012632588 
Par#  8851# S(  1,  2)( 28, 27)(  4,   1) | 0.537729873 0.512897203 0.562376745 0.012632588 
Par#  8852# S(  2,  2)( 28, 27)(  4,   1) | 1.000000000 1.000000000 1.000000000 0.000000000 
Par#  8853# S(  1,  1)( 29, 27)(  4,   1) | 0.461746454 0.437188593 0.486491377 0.012587386 
Par#  8854# S(  1,  2)( 29, 27)(  4,   1) | 0.538253546 0.513508623 0.562811407 0.012587386 
Par#  8855# S(  2,  2)( 29, 27)(  4,   1) | 1.000000000 1.000000000 1.000000000 0.000000000 
Par#  8856# S(  1,  1)( 30, 27)(  4,   1) | 0.422816256 0.391264943 0.455010078 0.016283029 
Par#  8857# S(  1,  2)( 30, 27)(  4,   1) | 0.577183744 0.544989922 0.608735057 0.016283029 
Par#  8858# S(  2,  2)( 30, 27)(  4,   1) | 1.000000000 1.000000000 1.000000000 0.000000000 
Par#  8859# S(  1,  1)( 31, 27)(  4,   1) | 0.465608243 0.440278392 0.491116710 0.012980095 
Par#  8860# S(  1,  2)( 31, 27)(  4,   1) | 0.534391757 0.508883290 0.559721608 0.012980095 
Par#  8861# S(  2,  2)( 31, 27)(  4,   1) | 1.000000000 1.000000000 1.000000000 0.000000000 
Par#  8862# S(  1,  1)( 32, 27)(  4,   1) | 0.447481584 0.423302982 0.471911124 0.012409705 
Par#  8863# S(  1,  2)( 32, 27)(  4,   1) | 0.552518416 0.528088876 0.576697018 0.012409705 
Par#  8864# S(  2,  2)( 32, 27)(  4,   1) | 1.000000000 1.000000000 1.000000000 0.000000000 
Par#  8865# S(  1,  1)( 33, 27)(  4,   1) | 0.460246146 0.435915066 0.484768185 0.012472395 
Par#  8866# S(  1,  2)( 33, 27)(  4,   1) | 0.539753854 0.515231815 0.564084934 0.012472395 
Par#  8867# S(  2,  2)( 33, 27)(  4,   1) | 1.000000000 1.000000000 1.000000000 0.000000000 
Par#  8868# S(  1,  1)( 34, 27)(  4,   1) | 0.398832395 0.355504846 0.443804279 0.022581459 
Par#  8869# S(  1,  2)( 34, 27)(  4,   1) | 0.601167605 0.556195721 0.644495154 0.022581459 
Par#  8870# S(  2,  2)( 34, 27)(  4,   1) | 1.000000000 1.000000000 1.000000000 0.000000000 
Par#  8871# S(  1,  1)( 35, 27)(  4,   1) | 0.457754101 0.433704929 0.482001772 0.012330146 
Par#  8872# S(  1,  2)( 35, 27)(  4,   1) | 0.542245899 0.517998228 0.566295071 0.012330146 
Par#  8873# S(  2,  2)( 35, 27)(  4,   1) | 1.000000000 1.000000000 1.000000000 0.000000000 
Par#  8874# S(  1,  1)( 36, 27)(  4,   1) | 0.464129757 0.439126619 0.489314530 0.012813748 
Par#  8875# S(  1,  2)( 36, 27)(  4,   1) | 0.535870243 0.510685470 0.560873381 0.012813748 
Par#  8876# S(  2,  2)( 36, 27)(  4,   1) | 1.000000000 1.000000000 1.000000000 0.000000000 
Par#  8877# S(  1,  1)( 37, 27)(  4,   1) | 0.446892349 0.422643980 0.471396042 0.012446502 
Par#  8878# S(  1,  2)( 37, 27)(  4,   1) | 0.553107651 0.528603958 0.577356020 0.012446502 
Par#  8879# S(  2,  2)( 37, 27)(  4,   1) | 1.000000000 1.000000000 1.000000000 0.000000000 
Par#  8880# S(  1,  1)( 28, 28)(  4,   1) | 0.462270127 0.437623255 0.487102797 0.012632588 
Par#  8881# S(  1,  2)( 28, 28)(  4,   1) | 0.537729873 0.512897203 0.562376745 0.012632588 
Par#  8882# S(  2,  2)( 28, 28)(  4,   1) | 1.000000000 1.000000000 1.000000000 0.000000000 
Par#  8883# S(  1,  1)( 29, 28)(  4,   1) | 0.461746454 0.437188593 0.486491377 0.012587386 
Par#  8884# S(  1,  2)( 29, 28)(  4,   1) | 0.538253546 0.513508623 0.562811407 0.012587386 
Par#  8885# S(  2,  2)( 29, 28)(  4,   1) | 1.000000000 1.000000000 1.000000000 0.000000000 
Par#  8886# S(  1,  1)( 30, 28)(  4,   1) | 0.422816256 0.391264943 0.455010078 0.016283029 
Par#  8887# S(  1,  2)( 30, 28)(  4,   1) | 0.577183744 0.544989922 0.608735057 0.016283029 
Par#  8888# S(  2,  2)( 30, 28)(  4,   1) | 1.000000000 1.000000000 1.000000000 0.000000000 
Par#  8889# S(  1,  1)( 31, 28)(  4,   1) | 0.465608243 0.440278392 0.491116710 0.012980095 
Par#  8890# S(  1,  2)( 31, 28)(  4,   1) | 0.534391757 0.508883290 0.559721608 0.012980095 
Par#  8891# S(  2,  2)( 31, 28)(  4,   1) | 1.000000000 1.000000000 1.000000000 0.000000000 
Par#  8892# S(  1,  1)( 32, 28)(  4,   1) | 0.447481584 0.423302982 0.471911124 0.012409705 
Par#  8893# S(  1,  2)( 32, 28)(  4,   1) | 0.552518416 0.528088876 0.576697018 0.012409705 
Par#  8894# S(  2,  2)( 32, 28)(  4,   1) | 1.000000000 1.000000000 1.000000000 0.000000000 
Par#  8895# S(  1,  1)( 33, 28)(  4,   1) | 0.460246146 0.435915066 0.484768185 0.012472395 
Par#  8896# S(  1,  2)( 33, 28)(  4,   1) | 0.539753854 0.515231815 0.564084934 0.012472395 
Par#  8897# S(  2,  2)( 33, 28)(  4,   1) | 1.000000000 1.000000000 1.000000000 0.000000000 
Par#  8898# S(  1,  1)( 34, 28)(  4,   1) | 0.398832395 0.355504846 0.443804279 0.022581459 
Par#  8899# S(  1,  2)( 34, 28)(  4,   1) | 0.601167605 0.556195721 0.644495154 0.022581459 
Par#  8900# S(  2,  2)( 34, 28)(  4,   1) | 1.000000000 1.000000000 1.000000000 0.000000000 
Par#  8901# S(  1,  1)( 35, 28)(  4,   1) | 0.457754101 0.433704929 0.482001772 0.012330146 
Par#  8902# S(  1,  2)( 35, 28)(  4,   1) | 0.542245899 0.517998228 0.566295071 0.012330146 
Par#  8903# S(  2,  2)( 35, 28)(  4,   1) | 1.000000000 1.000000000 1.000000000 0.000000000 
Par#  8904# S(  1,  1)( 36, 28)(  4,   1) | 0.464129757 0.439126619 0.489314530 0.012813748 
Par#  8905# S(  1,  2)( 36, 28)(  4,   1) | 0.535870243 0.510685470 0.560873381 0.012813748 
Par#  8906# S(  2,  2)( 36, 28)(  4,   1) | 1.000000000 1.000000000 1.000000000 0.000000000 
Par#  8907# S(  1,  1)( 37, 28)(  4,   1) | 0.446892349 0.422643980 0.471396042 0.012446502 
Par#  8908# S(  1,  2)( 37, 28)(  4,   1) | 0.553107651 0.528603958 0.577356020 0.012446502 
Par#  8909# S(  2,  2)( 37, 28)(  4,   1) | 1.000000000 1.000000000 1.000000000 0.000000000 
Par#  8910# S(  1,  1)( 29, 29)(  4,   1) | 0.461746454 0.437188593 0.486491377 0.012587386 
Par#  8911# S(  1,  2)( 29, 29)(  4,   1) | 0.538253546 0.513508623 0.562811407 0.012587386 
Par#  8912# S(  2,  2)( 29, 29)(  4,   1) | 1.000000000 1.000000000 1.000000000 0.000000000 
Par#  8913# S(  1,  1)( 30, 29)(  4,   1) | 0.422816256 0.391264943 0.455010078 0.016283029 
Par#  8914# S(  1,  2)( 30, 29)(  4,   1) | 0.577183744 0.544989922 0.608735057 0.016283029 
Par#  8915# S(  2,  2)( 30, 29)(  4,   1) | 1.000000000 1.000000000 1.000000000 0.000000000 
Par#  8916# S(  1,  1)( 31, 29)(  4,   1) | 0.465608243 0.440278392 0.491116710 0.012980095 
Par#  8917# S(  1,  2)( 31, 29)(  4,   1) | 0.534391757 0.508883290 0.559721608 0.012980095 
Par#  8918# S(  2,  2)( 31, 29)(  4,   1) | 1.000000000 1.000000000 1.000000000 0.000000000 
Par#  8919# S(  1,  1)( 32, 29)(  4,   1) | 0.447481584 0.423302982 0.471911124 0.012409705 
Par#  8920# S(  1,  2)( 32, 29)(  4,   1) | 0.552518416 0.528088876 0.576697018 0.012409705 
Par#  8921# S(  2,  2)( 32, 29)(  4,   1) | 1.000000000 1.000000000 1.000000000 0.000000000 
Par#  8922# S(  1,  1)( 33, 29)(  4,   1) | 0.460246146 0.435915066 0.484768185 0.012472395 
Par#  8923# S(  1,  2)( 33, 29)(  4,   1) | 0.539753854 0.515231815 0.564084934 0.012472395 
Par#  8924# S(  2,  2)( 33, 29)(  4,   1) | 1.000000000 1.000000000 1.000000000 0.000000000 
Par#  8925# S(  1,  1)( 34, 29)(  4,   1) | 0.398832395 0.355504846 0.443804279 0.022581459 
Par#  8926# S(  1,  2)( 34, 29)(  4,   1) | 0.601167605 0.556195721 0.644495154 0.022581459 
Par#  8927# S(  2,  2)( 34, 29)(  4,   1) | 1.000000000 1.000000000 1.000000000 0.000000000 
Par#  8928# S(  1,  1)( 35, 29)(  4,   1) | 0.457754101 0.433704929 0.482001772 0.012330146 
Par#  8929# S(  1,  2)( 35, 29)(  4,   1) | 0.542245899 0.517998228 0.566295071 0.012330146 
Par#  8930# S(  2,  2)( 35, 29)(  4,   1) | 1.000000000 1.000000000 1.000000000 0.000000000 
Par#  8931# S(  1,  1)( 36, 29)(  4,   1) | 0.464129757 0.439126619 0.489314530 0.012813748 
Par#  8932# S(  1,  2)( 36, 29)(  4,   1) | 0.535870243 0.510685470 0.560873381 0.012813748 
Par#  8933# S(  2,  2)( 36, 29)(  4,   1) | 1.000000000 1.000000000 1.000000000 0.000000000 
Par#  8934# S(  1,  1)( 37, 29)(  4,   1) | 0.446892349 0.422643980 0.471396042 0.012446502 
Par#  8935# S(  1,  2)( 37, 29)(  4,   1) | 0.553107651 0.528603958 0.577356020 0.012446502 
Par#  8936# S(  2,  2)( 37, 29)(  4,   1) | 1.000000000 1.000000000 1.000000000 0.000000000 
Par#  8937# S(  1,  1)( 30, 30)(  4,   1) | 0.422816256 0.391264943 0.455010078 0.016283029 
Par#  8938# S(  1,  2)( 30, 30)(  4,   1) | 0.577183744 0.544989922 0.608735057 0.016283029 
Par#  8939# S(  2,  2)( 30, 30)(  4,   1) | 1.000000000 1.000000000 1.000000000 0.000000000 
Par#  8940# S(  1,  1)( 31, 30)(  4,   1) | 0.465608243 0.440278392 0.491116710 0.012980095 
Par#  8941# S(  1,  2)( 31, 30)(  4,   1) | 0.534391757 0.508883290 0.559721608 0.012980095 
Par#  8942# S(  2,  2)( 31, 30)(  4,   1) | 1.000000000 1.000000000 1.000000000 0.000000000 
Par#  8943# S(  1,  1)( 32, 30)(  4,   1) | 0.447481584 0.423302982 0.471911124 0.012409705 
Par#  8944# S(  1,  2)( 32, 30)(  4,   1) | 0.552518416 0.528088876 0.576697018 0.012409705 
Par#  8945# S(  2,  2)( 32, 30)(  4,   1) | 1.000000000 1.000000000 1.000000000 0.000000000 
Par#  8946# S(  1,  1)( 33, 30)(  4,   1) | 0.460246146 0.435915066 0.484768185 0.012472395 
Par#  8947# S(  1,  2)( 33, 30)(  4,   1) | 0.539753854 0.515231815 0.564084934 0.012472395 
Par#  8948# S(  2,  2)( 33, 30)(  4,   1) | 1.000000000 1.000000000 1.000000000 0.000000000 
Par#  8949# S(  1,  1)( 34, 30)(  4,   1) | 0.398832395 0.355504846 0.443804279 0.022581459 
Par#  8950# S(  1,  2)( 34, 30)(  4,   1) | 0.601167605 0.556195721 0.644495154 0.022581459 
Par#  8951# S(  2,  2)( 34, 30)(  4,   1) | 1.000000000 1.000000000 1.000000000 0.000000000 
Par#  8952# S(  1,  1)( 35, 30)(  4,   1) | 0.457754101 0.433704929 0.482001772 0.012330146 
Par#  8953# S(  1,  2)( 35, 30)(  4,   1) | 0.542245899 0.517998228 0.566295071 0.012330146 
Par#  8954# S(  2,  2)( 35, 30)(  4,   1) | 1.000000000 1.000000000 1.000000000 0.000000000 
Par#  8955# S(  1,  1)( 36, 30)(  4,   1) | 0.464129757 0.439126619 0.489314530 0.012813748 
Par#  8956# S(  1,  2)( 36, 30)(  4,   1) | 0.535870243 0.510685470 0.560873381 0.012813748 
Par#  8957# S(  2,  2)( 36, 30)(  4,   1) | 1.000000000 1.000000000 1.000000000 0.000000000 
Par#  8958# S(  1,  1)( 37, 30)(  4,   1) | 0.446892349 0.422643980 0.471396042 0.012446502 
Par#  8959# S(  1,  2)( 37, 30)(  4,   1) | 0.553107651 0.528603958 0.577356020 0.012446502 
Par#  8960# S(  2,  2)( 37, 30)(  4,   1) | 1.000000000 1.000000000 1.000000000 0.000000000 
Par#  8961# S(  1,  1)( 31, 31)(  4,   1) | 0.465608243 0.440278392 0.491116710 0.012980095 
Par#  8962# S(  1,  2)( 31, 31)(  4,   1) | 0.534391757 0.508883290 0.559721608 0.012980095 
Par#  8963# S(  2,  2)( 31, 31)(  4,   1) | 1.000000000 1.000000000 1.000000000 0.000000000 
Par#  8964# S(  1,  1)( 32, 31)(  4,   1) | 0.447481584 0.423302982 0.471911124 0.012409705 
Par#  8965# S(  1,  2)( 32, 31)(  4,   1) | 0.552518416 0.528088876 0.576697018 0.012409705 
Par#  8966# S(  2,  2)( 32, 31)(  4,   1) | 1.000000000 1.000000000 1.000000000 0.000000000 
Par#  8967# S(  1,  1)( 33, 31)(  4,   1) | 0.460246146 0.435915066 0.484768185 0.012472395 
Par#  8968# S(  1,  2)( 33, 31)(  4,   1) | 0.539753854 0.515231815 0.564084934 0.012472395 
Par#  8969# S(  2,  2)( 33, 31)(  4,   1) | 1.000000000 1.000000000 1.000000000 0.000000000 
Par#  8970# S(  1,  1)( 34, 31)(  4,   1) | 0.398832395 0.355504846 0.443804279 0.022581459 
Par#  8971# S(  1,  2)( 34, 31)(  4,   1) | 0.601167605 0.556195721 0.644495154 0.022581459 
Par#  8972# S(  2,  2)( 34, 31)(  4,   1) | 1.000000000 1.000000000 1.000000000 0.000000000 
Par#  8973# S(  1,  1)( 35, 31)(  4,   1) | 0.457754101 0.433704929 0.482001772 0.012330146 
Par#  8974# S(  1,  2)( 35, 31)(  4,   1) | 0.542245899 0.517998228 0.566295071 0.012330146 
Par#  8975# S(  2,  2)( 35, 31)(  4,   1) | 1.000000000 1.000000000 1.000000000 0.000000000 
Par#  8976# S(  1,  1)( 36, 31)(  4,   1) | 0.464129757 0.439126619 0.489314530 0.012813748 
Par#  8977# S(  1,  2)( 36, 31)(  4,   1) | 0.535870243 0.510685470 0.560873381 0.012813748 
Par#  8978# S(  2,  2)( 36, 31)(  4,   1) | 1.000000000 1.000000000 1.000000000 0.000000000 
Par#  8979# S(  1,  1)( 37, 31)(  4,   1) | 0.446892349 0.422643980 0.471396042 0.012446502 
Par#  8980# S(  1,  2)( 37, 31)(  4,   1) | 0.553107651 0.528603958 0.577356020 0.012446502 
Par#  8981# S(  2,  2)( 37, 31)(  4,   1) | 1.000000000 1.000000000 1.000000000 0.000000000 
Par#  8982# S(  1,  1)( 32, 32)(  4,   1) | 0.447481584 0.423302982 0.471911124 0.012409705 
Par#  8983# S(  1,  2)( 32, 32)(  4,   1) | 0.552518416 0.528088876 0.576697018 0.012409705 
Par#  8984# S(  2,  2)( 32, 32)(  4,   1) | 1.000000000 1.000000000 1.000000000 0.000000000 
Par#  8985# S(  1,  1)( 33, 32)(  4,   1) | 0.460246146 0.435915066 0.484768185 0.012472395 
Par#  8986# S(  1,  2)( 33, 32)(  4,   1) | 0.539753854 0.515231815 0.564084934 0.012472395 
Par#  8987# S(  2,  2)( 33, 32)(  4,   1) | 1.000000000 1.000000000 1.000000000 0.000000000 
Par#  8988# S(  1,  1)( 34, 32)(  4,   1) | 0.398832395 0.355504846 0.443804279 0.022581459 
Par#  8989# S(  1,  2)( 34, 32)(  4,   1) | 0.601167605 0.556195721 0.644495154 0.022581459 
Par#  8990# S(  2,  2)( 34, 32)(  4,   1) | 1.000000000 1.000000000 1.000000000 0.000000000 
Par#  8991# S(  1,  1)( 35, 32)(  4,   1) | 0.457754101 0.433704929 0.482001772 0.012330146 
Par#  8992# S(  1,  2)( 35, 32)(  4,   1) | 0.542245899 0.517998228 0.566295071 0.012330146 
Par#  8993# S(  2,  2)( 35, 32)(  4,   1) | 1.000000000 1.000000000 1.000000000 0.000000000 
Par#  8994# S(  1,  1)( 36, 32)(  4,   1) | 0.464129757 0.439126619 0.489314530 0.012813748 
Par#  8995# S(  1,  2)( 36, 32)(  4,   1) | 0.535870243 0.510685470 0.560873381 0.012813748 
Par#  8996# S(  2,  2)( 36, 32)(  4,   1) | 1.000000000 1.000000000 1.000000000 0.000000000 
Par#  8997# S(  1,  1)( 37, 32)(  4,   1) | 0.446892349 0.422643980 0.471396042 0.012446502 
Par#  8998# S(  1,  2)( 37, 32)(  4,   1) | 0.553107651 0.528603958 0.577356020 0.012446502 
Par#  8999# S(  2,  2)( 37, 32)(  4,   1) | 1.000000000 1.000000000 1.000000000 0.000000000 
Par#  9000# S(  1,  1)( 33, 33)(  4,   1) | 0.460246146 0.435915066 0.484768185 0.012472395 
Par#  9001# S(  1,  2)( 33, 33)(  4,   1) | 0.539753854 0.515231815 0.564084934 0.012472395 
Par#  9002# S(  2,  2)( 33, 33)(  4,   1) | 1.000000000 1.000000000 1.000000000 0.000000000 
Par#  9003# S(  1,  1)( 34, 33)(  4,   1) | 0.398832395 0.355504846 0.443804279 0.022581459 
Par#  9004# S(  1,  2)( 34, 33)(  4,   1) | 0.601167605 0.556195721 0.644495154 0.022581459 
Par#  9005# S(  2,  2)( 34, 33)(  4,   1) | 1.000000000 1.000000000 1.000000000 0.000000000 
Par#  9006# S(  1,  1)( 35, 33)(  4,   1) | 0.457754101 0.433704929 0.482001772 0.012330146 
Par#  9007# S(  1,  2)( 35, 33)(  4,   1) | 0.542245899 0.517998228 0.566295071 0.012330146 
Par#  9008# S(  2,  2)( 35, 33)(  4,   1) | 1.000000000 1.000000000 1.000000000 0.000000000 
Par#  9009# S(  1,  1)( 36, 33)(  4,   1) | 0.464129757 0.439126619 0.489314530 0.012813748 
Par#  9010# S(  1,  2)( 36, 33)(  4,   1) | 0.535870243 0.510685470 0.560873381 0.012813748 
Par#  9011# S(  2,  2)( 36, 33)(  4,   1) | 1.000000000 1.000000000 1.000000000 0.000000000 
Par#  9012# S(  1,  1)( 37, 33)(  4,   1) | 0.446892349 0.422643980 0.471396042 0.012446502 
Par#  9013# S(  1,  2)( 37, 33)(  4,   1) | 0.553107651 0.528603958 0.577356020 0.012446502 
Par#  9014# S(  2,  2)( 37, 33)(  4,   1) | 1.000000000 1.000000000 1.000000000 0.000000000 
Par#  9015# S(  1,  1)( 34, 34)(  4,   1) | 0.398832395 0.355504846 0.443804279 0.022581459 
Par#  9016# S(  1,  2)( 34, 34)(  4,   1) | 0.601167605 0.556195721 0.644495154 0.022581459 
Par#  9017# S(  2,  2)( 34, 34)(  4,   1) | 1.000000000 1.000000000 1.000000000 0.000000000 
Par#  9018# S(  1,  1)( 35, 34)(  4,   1) | 0.457754101 0.433704929 0.482001772 0.012330146 
Par#  9019# S(  1,  2)( 35, 34)(  4,   1) | 0.542245899 0.517998228 0.566295071 0.012330146 
Par#  9020# S(  2,  2)( 35, 34)(  4,   1) | 1.000000000 1.000000000 1.000000000 0.000000000 
Par#  9021# S(  1,  1)( 36, 34)(  4,   1) | 0.464129757 0.439126619 0.489314530 0.012813748 
Par#  9022# S(  1,  2)( 36, 34)(  4,   1) | 0.535870243 0.510685470 0.560873381 0.012813748 
Par#  9023# S(  2,  2)( 36, 34)(  4,   1) | 1.000000000 1.000000000 1.000000000 0.000000000 
Par#  9024# S(  1,  1)( 37, 34)(  4,   1) | 0.446892349 0.422643980 0.471396042 0.012446502 
Par#  9025# S(  1,  2)( 37, 34)(  4,   1) | 0.553107651 0.528603958 0.577356020 0.012446502 
Par#  9026# S(  2,  2)( 37, 34)(  4,   1) | 1.000000000 1.000000000 1.000000000 0.000000000 
Par#  9027# S(  1,  1)( 35, 35)(  4,   1) | 0.457754101 0.433704929 0.482001772 0.012330146 
Par#  9028# S(  1,  2)( 35, 35)(  4,   1) | 0.542245899 0.517998228 0.566295071 0.012330146 
Par#  9029# S(  2,  2)( 35, 35)(  4,   1) | 1.000000000 1.000000000 1.000000000 0.000000000 
Par#  9030# S(  1,  1)( 36, 35)(  4,   1) | 0.464129757 0.439126619 0.489314530 0.012813748 
Par#  9031# S(  1,  2)( 36, 35)(  4,   1) | 0.535870243 0.510685470 0.560873381 0.012813748 
Par#  9032# S(  2,  2)( 36, 35)(  4,   1) | 1.000000000 1.000000000 1.000000000 0.000000000 
Par#  9033# S(  1,  1)( 37, 35)(  4,   1) | 0.446892349 0.422643980 0.471396042 0.012446502 
Par#  9034# S(  1,  2)( 37, 35)(  4,   1) | 0.553107651 0.528603958 0.577356020 0.012446502 
Par#  9035# S(  2,  2)( 37, 35)(  4,   1) | 1.000000000 1.000000000 1.000000000 0.000000000 
Par#  9036# S(  1,  1)( 36, 36)(  4,   1) | 0.464129757 0.439126619 0.489314530 0.012813748 
Par#  9037# S(  1,  2)( 36, 36)(  4,   1) | 0.535870243 0.510685470 0.560873381 0.012813748 
Par#  9038# S(  2,  2)( 36, 36)(  4,   1) | 1.000000000 1.000000000 1.000000000 0.000000000 
Par#  9039# S(  1,  1)( 37, 36)(  4,   1) | 0.446892349 0.422643980 0.471396042 0.012446502 
Par#  9040# S(  1,  2)( 37, 36)(  4,   1) | 0.553107651 0.528603958 0.577356020 0.012446502 
Par#  9041# S(  2,  2)( 37, 36)(  4,   1) | 1.000000000 1.000000000 1.000000000 0.000000000 
Par#  9042# S(  1,  1)( 37, 37)(  4,   1) | 0.446892349 0.422643980 0.471396042 0.012446502 
Par#  9043# S(  1,  2)( 37, 37)(  4,   1) | 0.553107651 0.528603958 0.577356020 0.012446502 
Par#  9044# S(  2,  2)( 37, 37)(  4,   1) | 1.000000000 1.000000000 1.000000000 0.000000000 
Par#  9045# S(  1,  1)(  1,  1)(  5,   1) | 0.573302514 0.540430134 0.605539804 0.016632601 
Par#  9046# S(  1,  2)(  1,  1)(  5,   1) | 0.426697486 0.394460196 0.459569866 0.016632601 
Par#  9047# S(  2,  2)(  1,  1)(  5,   1) | 1.000000000 1.000000000 1.000000000 0.000000000 
Par#  9048# S(  1,  1)(  2,  1)(  5,   1) | 0.592835364 0.558244140 0.626530054 0.017445990 
Par#  9049# S(  1,  2)(  2,  1)(  5,   1) | 0.407164636 0.373469946 0.441755860 0.017445990 
Par#  9050# S(  2,  2)(  2,  1)(  5,   1) | 1.000000000 1.000000000 1.000000000 0.000000000 
Par#  9051# S(  1,  1)(  3,  1)(  5,   1) | 0.576849969 0.544079356 0.608958037 0.016573374 
Par#  9052# S(  1,  2)(  3,  1)(  5,   1) | 0.423150031 0.391041963 0.455920644 0.016573374 
Par#  9053# S(  2,  2)(  3,  1)(  5,   1) | 1.000000000 1.000000000 1.000000000 0.000000000 
Par#  9054# S(  1,  1)(  4,  1)(  5,   1) | 0.578634461 0.545843840 0.610745895 0.016579332 
Par#  9055# S(  1,  2)(  4,  1)(  5,   1) | 0.421365539 0.389254105 0.454156160 0.016579332 
Par#  9056# S(  2,  2)(  4,  1)(  5,   1) | 1.000000000 1.000000000 1.000000000 0.000000000 
Par#  9057# S(  1,  1)(  5,  1)(  5,   1) | 0.573302514 0.540430134 0.605539804 0.016632601 
Par#  9058# S(  1,  2)(  5,  1)(  5,   1) | 0.426697486 0.394460196 0.459569866 0.016632601 
Par#  9059# S(  2,  2)(  5,  1)(  5,   1) | 1.000000000 1.000000000 1.000000000 0.000000000 
Par#  9060# S(  1,  1)(  6,  1)(  5,   1) | 0.560936351 0.526284069 0.595004455 0.017557956 
Par#  9061# S(  1,  2)(  6,  1)(  5,   1) | 0.439063649 0.404995545 0.473715931 0.017557956 
Par#  9062# S(  2,  2)(  6,  1)(  5,   1) | 1.000000000 1.000000000 1.000000000 0.000000000 
Par#  9063# S(  1,  1)(  7,  1)(  5,   1) | 0.592932501 0.558319530 0.626646844 0.017456596 
Par#  9064# S(  1,  2)(  7,  1)(  5,   1) | 0.407067499 0.373353156 0.441680470 0.017456596 
Par#  9065# S(  2,  2)(  7,  1)(  5,   1) | 1.000000000 1.000000000 1.000000000 0.000000000 
Par#  9066# S(  1,  1)(  8,  1)(  5,   1) | 0.582876557 0.549848272 0.615177528 0.016688687 
Par#  9067# S(  1,  2)(  8,  1)(  5,   1) | 0.417123443 0.384822472 0.450151728 0.016688687 
Par#  9068# S(  2,  2)(  8,  1)(  5,   1) | 1.000000000 1.000000000 1.000000000 0.000000000 
Par#  9069# S(  1,  1)(  9,  1)(  5,   1) | 0.575281829 0.542489439 0.607424693 0.016587891 
Par#  9070# S(  1,  2)(  9,  1)(  5,   1) | 0.424718171 0.392575307 0.457510561 0.016587891 
Par#  9071# S(  2,  2)(  9,  1)(  5,   1) | 1.000000000 1.000000000 1.000000000 0.000000000 
Par#  9072# S(  1,  1)( 10,  1)(  5,   1) | 0.586273728 0.552866012 0.618905931 0.016870674 
Par#  9073# S(  1,  2)( 10,  1)(  5,   1) | 0.413726272 0.381094069 0.447133988 0.016870674 
Par#  9074# S(  2,  2)( 10,  1)(  5,   1) | 1.000000000 1.000000000 1.000000000 0.000000000 
Par#  9075# S(  1,  1)( 11,  1)(  5,   1) | 0.591529393 0.557218958 0.624970545 0.017309104 
Par#  9076# S(  1,  2)( 11,  1)(  5,   1) | 0.408470607 0.375029455 0.442781042 0.017309104 
Par#  9077# S(  2,  2)( 11,  1)(  5,   1) | 1.000000000 1.000000000 1.000000000 0.000000000 
Par#  9078# S(  1,  1)( 12,  1)(  5,   1) | 0.592063730 0.557641033 0.625606194 0.017363817 
Par#  9079# S(  1,  2)( 12,  1)(  5,   1) | 0.407936270 0.374393806 0.442358967 0.017363817 
Par#  9080# S(  2,  2)( 12,  1)(  5,   1) | 1.000000000 1.000000000 1.000000000 0.000000000 
Par#  9081# S(  1,  1)( 13,  1)(  5,   1) | 0.591340625 0.557068974 0.624746798 0.017290208 
Par#  9082# S(  1,  2)( 13,  1)(  5,   1) | 0.408659375 0.375253202 0.442931026 0.017290208 
Par#  9083# S(  2,  2)( 13,  1)(  5,   1) | 1.000000000 1.000000000 1.000000000 0.000000000 
Par#  9084# S(  1,  1)( 14,  1)(  5,   1) | 0.592099821 0.557669410 0.625649250 0.017367577 
Par#  9085# S(  1,  2)( 14,  1)(  5,   1) | 0.407900179 0.374350750 0.442330590 0.017367577 
Par#  9086# S(  2,  2)( 14,  1)(  5,   1) | 1.000000000 1.000000000 1.000000000 0.000000000 
Par#  9087# S(  1,  1)( 15,  1)(  5,   1) | 0.584826018 0.551600176 0.617298007 0.016783067 
Par#  9088# S(  1,  2)( 15,  1)(  5,   1) | 0.415173982 0.382701993 0.448399824 0.016783067 
Par#  9089# S(  2,  2)( 15,  1)(  5,   1) | 1.000000000 1.000000000 1.000000000 0.000000000 
Par#  9090# S(  1,  1)( 16,  1)(  5,   1) | 0.591832151 0.557458557 0.625330292 0.017339883 
Par#  9091# S(  1,  2)( 16,  1)(  5,   1) | 0.408167849 0.374669708 0.442541443 0.017339883 
Par#  9092# S(  2,  2)( 16,  1)(  5,   1) | 1.000000000 1.000000000 1.000000000 0.000000000 
Par#  9093# S(  1,  1)( 17,  1)(  5,   1) | 0.590224633 0.556172804 0.623432784 0.017183171 
Par#  9094# S(  1,  2)( 17,  1)(  5,   1) | 0.409775367 0.376567216 0.443827196 0.017183171 
Par#  9095# S(  2,  2)( 17,  1)(  5,   1) | 1.000000000 1.000000000 1.000000000 0.000000000 
Par#  9096# S(  1,  1)( 18,  1)(  5,   1) | 0.591706695 0.557359416 0.625181089 0.017327058 
Par#  9097# S(  1,  2)( 18,  1)(  5,   1) | 0.408293305 0.374818911 0.442640584 0.017327058 
Par#  9098# S(  2,  2)( 18,  1)(  5,   1) | 1.000000000 1.000000000 1.000000000 0.000000000 
Par#  9099# S(  1,  1)( 19,  1)(  5,   1) | 0.589050051 0.555211838 0.622066289 0.017079295 
Par#  9100# S(  1,  2)( 19,  1)(  5,   1) | 0.410949949 0.377933711 0.444788162 0.017079295 
Par#  9101# S(  2,  2)( 19,  1)(  5,   1) | 1.000000000 1.000000000 1.000000000 0.000000000 
Par#  9102# S(  1,  1)( 20,  1)(  5,   1) | 0.585874607 0.552519990 0.618459853 0.016845050 
Par#  9103# S(  1,  2)( 20,  1)(  5,   1) | 0.414125393 0.381540147 0.447480010 0.016845050 
Par#  9104# S(  2,  2)( 20,  1)(  5,   1) | 1.000000000 1.000000000 1.000000000 0.000000000 
Par#  9105# S(  1,  1)( 21,  1)(  5,   1) | 0.589417106 0.555514116 0.622491474 0.017110777 
Par#  9106# S(  1,  2)( 21,  1)(  5,   1) | 0.410582894 0.377508526 0.444485884 0.017110777 
Par#  9107# S(  2,  2)( 21,  1)(  5,   1) | 1.000000000 1.000000000 1.000000000 0.000000000 
Par#  9108# S(  1,  1)( 22,  1)(  5,   1) | 0.572962262 0.540070251 0.605221453 0.016643245 
Par#  9109# S(  1,  2)( 22,  1)(  5,   1) | 0.427037738 0.394778547 0.459929749 0.016643245 
Par#  9110# S(  2,  2)( 22,  1)(  5,   1) | 1.000000000 1.000000000 1.000000000 0.000000000 
Par#  9111# S(  1,  1)( 23,  1)(  5,   1) | 0.568268575 0.534932007 0.600997928 0.016877651 
Par#  9112# S(  1,  2)( 23,  1)(  5,   1) | 0.431731425 0.399002072 0.465067993 0.016877651 
Par#  9113# S(  2,  2)( 23,  1)(  5,   1) | 1.000000000 1.000000000 1.000000000 0.000000000 
Par#  9114# S(  1,  1)( 24,  1)(  5,   1) | 0.554560046 0.518205709 0.590339790 0.018433173 
Par#  9115# S(  1,  2)( 24,  1)(  5,   1) | 0.445439954 0.409660210 0.481794291 0.018433173 
Par#  9116# S(  2,  2)( 24,  1)(  5,   1) | 1.000000000 1.000000000 1.000000000 0.000000000 
Par#  9117# S(  1,  1)( 25,  1)(  5,   1) | 0.541144216 0.499842600 0.581888158 0.020976817 
Par#  9118# S(  1,  2)( 25,  1)(  5,   1) | 0.458855784 0.418111842 0.500157400 0.020976817 
Par#  9119# S(  2,  2)( 25,  1)(  5,   1) | 1.000000000 1.000000000 1.000000000 0.000000000 
Par#  9120# S(  1,  1)( 26,  1)(  5,   1) | 0.590161295 0.556121452 0.623358661 0.017177338 
Par#  9121# S(  1,  2)( 26,  1)(  5,   1) | 0.409838705 0.376641339 0.443878548 0.017177338 
Par#  9122# S(  2,  2)( 26,  1)(  5,   1) | 1.000000000 1.000000000 1.000000000 0.000000000 
Par#  9123# S(  1,  1)( 27,  1)(  5,   1) | 0.576387274 0.543614066 0.608501930 0.016575734 
Par#  9124# S(  1,  2)( 27,  1)(  5,   1) | 0.423612726 0.391498070 0.456385934 0.016575734 
Par#  9125# S(  2,  2)( 27,  1)(  5,   1) | 1.000000000 1.000000000 1.000000000 0.000000000 
Par#  9126# S(  1,  1)( 28,  1)(  5,   1) | 0.581886271 0.548937212 0.614120393 0.016651287 
Par#  9127# S(  1,  2)( 28,  1)(  5,   1) | 0.418113729 0.385879607 0.451062788 0.016651287 
Par#  9128# S(  2,  2)( 28,  1)(  5,   1) | 1.000000000 1.000000000 1.000000000 0.000000000 
Par#  9129# S(  1,  1)( 29,  1)(  5,   1) | 0.581373596 0.548459905 0.613578476 0.016634746 
Par#  9130# S(  1,  2)( 29,  1)(  5,   1) | 0.418626404 0.386421524 0.451540095 0.016634746 
Par#  9131# S(  2,  2)( 29,  1)(  5,   1) | 1.000000000 1.000000000 1.000000000 0.000000000 
Par#  9132# S(  1,  1)( 30,  1)(  5,   1) | 0.542523407 0.501801430 0.582684968 0.020678395 
Par#  9133# S(  1,  2)( 30,  1)(  5,   1) | 0.457476593 0.417315032 0.498198570 0.020678395 
Par#  9134# S(  2,  2)( 30,  1)(  5,   1) | 1.000000000 1.000000000 1.000000000 0.000000000 
Par#  9135# S(  1,  1)( 31,  1)(  5,   1) | 0.585148218 0.551884469 0.617653441 0.016801285 
Par#  9136# S(  1,  2)( 31,  1)(  5,   1) | 0.414851782 0.382346559 0.448115531 0.016801285 
Par#  9137# S(  2,  2)( 31,  1)(  5,   1) | 1.000000000 1.000000000 1.000000000 0.000000000 
Par#  9138# S(  1,  1)( 32,  1)(  5,   1) | 0.567308217 0.533841425 0.600171852 0.016945433 
Par#  9139# S(  1,  2)( 32,  1)(  5,   1) | 0.432691783 0.399828148 0.466158575 0.016945433 
Par#  9140# S(  2,  2)( 32,  1)(  5,   1) | 1.000000000 1.000000000 1.000000000 0.000000000 
Par#  9141# S(  1,  1)( 33,  1)(  5,   1) | 0.579903365 0.547069584 0.612044872 0.016598069 
Par#  9142# S(  1,  2)( 33,  1)(  5,   1) | 0.420096635 0.387955128 0.452930416 0.016598069 
Par#  9143# S(  2,  2)( 33,  1)(  5,   1) | 1.000000000 1.000000000 1.000000000 0.000000000 
Par#  9144# S(  1,  1)( 34,  1)(  5,   1) | 0.517841413 0.465130156 0.570158558 0.026892007 
Par#  9145# S(  1,  2)( 34,  1)(  5,   1) | 0.482158587 0.429841442 0.534869844 0.026892007 
Par#  9146# S(  2,  2)( 34,  1)(  5,   1) | 1.000000000 1.000000000 1.000000000 0.000000000 
Par#  9147# S(  1,  1)( 35,  1)(  5,   1) | 0.577456577 0.544684509 0.609560667 0.016572718 
Par#  9148# S(  1,  2)( 35,  1)(  5,   1) | 0.422543423 0.390439333 0.455315491 0.016572718 
Par#  9149# S(  2,  2)( 35,  1)(  5,   1) | 1.000000000 1.000000000 1.000000000 0.000000000 
Par#  9150# S(  1,  1)( 36,  1)(  5,   1) | 0.583704760 0.550599246 0.616072043 0.016725442 
Par#  9151# S(  1,  2)( 36,  1)(  5,   1) | 0.416295240 0.383927957 0.449400754 0.016725442 
Par#  9152# S(  2,  2)( 36,  1)(  5,   1) | 1.000000000 1.000000000 1.000000000 0.000000000 
Par#  9153# S(  1,  1)( 37,  1)(  5,   1) | 0.566723039 0.533170500 0.599674719 0.016989969 
Par#  9154# S(  1,  2)( 37,  1)(  5,   1) | 0.433276961 0.400325281 0.466829500 0.016989969 
Par#  9155# S(  2,  2)( 37,  1)(  5,   1) | 1.000000000 1.000000000 1.000000000 0.000000000 
Par#  9156# S(  1,  1)(  2,  2)(  5,   1) | 0.549957423 0.520166439 0.579394389 0.015126693 
Par#  9157# S(  1,  2)(  2,  2)(  5,   1) | 0.450042577 0.420605611 0.479833561 0.015126693 
Par#  9158# S(  2,  2)(  2,  2)(  5,   1) | 1.000000000 1.000000000 1.000000000 0.000000000 
Par#  9159# S(  1,  1)(  3,  2)(  5,   1) | 0.533612968 0.505750727 0.561267077 0.014176844 
Par#  9160# S(  1,  2)(  3,  2)(  5,   1) | 0.466387032 0.438732923 0.494249273 0.014176844 
Par#  9161# S(  2,  2)(  3,  2)(  5,   1) | 1.000000000 1.000000000 1.000000000 0.000000000 
Par#  9162# S(  1,  1)(  4,  2)(  5,   1) | 0.535432952 0.507578625 0.563067981 0.014169929 
Par#  9163# S(  1,  2)(  4,  2)(  5,   1) | 0.464567048 0.436932019 0.492421375 0.014169929 
Par#  9164# S(  2,  2)(  4,  2)(  5,   1) | 1.000000000 1.000000000 1.000000000 0.000000000 
Par#  9165# S(  1,  1)(  5,  2)(  5,   1) | 0.529998373 0.501950089 0.557858447 0.014277170 
Par#  9166# S(  1,  2)(  5,  2)(  5,   1) | 0.470001627 0.442141553 0.498049911 0.014277170 
Par#  9167# S(  2,  2)(  5,  2)(  5,   1) | 1.000000000 1.000000000 1.000000000 0.000000000 
Par#  9168# S(  1,  1)(  6,  2)(  5,   1) | 0.517433582 0.487083664 0.547655421 0.015470895 
Par#  9169# S(  1,  2)(  6,  2)(  5,   1) | 0.482566418 0.452344579 0.512916336 0.015470895 
Par#  9170# S(  2,  2)(  6,  2)(  5,   1) | 1.000000000 1.000000000 1.000000000 0.000000000 
Par#  9171# S(  1,  1)(  7,  2)(  5,   1) | 0.550057025 0.520241355 0.579517381 0.015139000 
Par#  9172# S(  1,  2)(  7,  2)(  5,   1) | 0.449942975 0.420482619 0.479758645 0.015139000 
Par#  9173# S(  2,  2)(  7,  2)(  5,   1) | 1.000000000 1.000000000 1.000000000 0.000000000 
Par#  9174# S(  1,  1)(  8,  2)(  5,   1) | 0.539764043 0.511697322 0.567580824 0.014270768 
Par#  9175# S(  1,  2)(  8,  2)(  5,   1) | 0.460235957 0.432419176 0.488302678 0.014270768 
Par#  9176# S(  2,  2)(  8,  2)(  5,   1) | 1.000000000 1.000000000 1.000000000 0.000000000 
Par#  9177# S(  1,  1)(  9,  2)(  5,   1) | 0.532014589 0.504097895 0.559732289 0.014207057 
Par#  9178# S(  1,  2)(  9,  2)(  5,   1) | 0.467985411 0.440267711 0.495902105 0.014207057 
Par#  9179# S(  2,  2)(  9,  2)(  5,   1) | 1.000000000 1.000000000 1.000000000 0.000000000 
Par#  9180# S(  1,  1)( 10,  2)(  5,   1) | 0.543237183 0.514769360 0.571425348 0.014468434 
Par#  9181# S(  1,  2)( 10,  2)(  5,   1) | 0.456762817 0.428574652 0.485230640 0.014468434 
Par#  9182# S(  2,  2)( 10,  2)(  5,   1) | 1.000000000 1.000000000 1.000000000 0.000000000 
Par#  9183# S(  1,  1)( 11,  2)(  5,   1) | 0.548618636 0.519145663 0.577754424 0.014968202 
Par#  9184# S(  1,  2)( 11,  2)(  5,   1) | 0.451381364 0.422245576 0.480854337 0.014968202 
Par#  9185# S(  2,  2)( 11,  2)(  5,   1) | 1.000000000 1.000000000 1.000000000 0.000000000 
Par#  9186# S(  1,  1)( 12,  2)(  5,   1) | 0.549166325 0.519566385 0.578422324 0.015031470 
Par#  9187# S(  1,  2)( 12,  2)(  5,   1) | 0.450833675 0.421577676 0.480433615 0.015031470 
Par#  9188# S(  2,  2)( 12,  2)(  5,   1) | 1.000000000 1.000000000 1.000000000 0.000000000 
Par#  9189# S(  1,  1)( 13,  2)(  5,   1) | 0.548425177 0.518996003 0.577519509 0.014946381 
Par#  9190# S(  1,  2)( 13,  2)(  5,   1) | 0.451574823 0.422480491 0.481003997 0.014946381 
Par#  9191# S(  2,  2)( 13,  2)(  5,   1) | 1.000000000 1.000000000 1.000000000 0.000000000 
Par#  9192# S(  1,  1)( 14,  2)(  5,   1) | 0.549203322 0.519594648 0.578467593 0.015035823 
Par#  9193# S(  1,  2)( 14,  2)(  5,   1) | 0.450796678 0.421532407 0.480405352 0.015035823 
Par#  9194# S(  2,  2)( 14,  2)(  5,   1) | 1.000000000 1.000000000 1.000000000 0.000000000 
Par#  9195# S(  1,  1)( 15,  2)(  5,   1) | 0.541756587 0.513484357 0.569762461 0.014371737 
Par#  9196# S(  1,  2)( 15,  2)(  5,   1) | 0.458243413 0.430237539 0.486515643 0.014371737 
Par#  9197# S(  2,  2)( 15,  2)(  5,   1) | 1.000000000 1.000000000 1.000000000 0.000000000 
Par#  9198# S(  1,  1)( 16,  2)(  5,   1) | 0.548928947 0.519384573 0.578132330 0.015003780 
Par#  9199# S(  1,  2)( 16,  2)(  5,   1) | 0.451071053 0.421867670 0.480615427 0.015003780 
Par#  9200# S(  2,  2)( 16,  2)(  5,   1) | 1.000000000 1.000000000 1.000000000 0.000000000 
Par#  9201# S(  1,  1)( 17,  2)(  5,   1) | 0.547281712 0.518100078 0.576141911 0.014823098 
Par#  9202# S(  1,  2)( 17,  2)(  5,   1) | 0.452718288 0.423858089 0.481899922 0.014823098 
Par#  9203# S(  2,  2)( 17,  2)(  5,   1) | 1.000000000 1.000000000 1.000000000 0.000000000 
Par#  9204# S(  1,  1)( 18,  2)(  5,   1) | 0.548800357 0.519285742 0.577975566 0.014988951 
Par#  9205# S(  1,  2)( 18,  2)(  5,   1) | 0.451199643 0.422024434 0.480714258 0.014988951 
Par#  9206# S(  2,  2)( 18,  2)(  5,   1) | 1.000000000 1.000000000 1.000000000 0.000000000 
Par#  9207# S(  1,  1)( 19,  2)(  5,   1) | 0.546078703 0.517136155 0.574713131 0.014704126 
Par#  9208# S(  1,  2)( 19,  2)(  5,   1) | 0.453921297 0.425286869 0.482863845 0.014704126 
Par#  9209# S(  2,  2)( 19,  2)(  5,   1) | 1.000000000 1.000000000 1.000000000 0.000000000 
Par#  9210# S(  1,  1)( 20,  2)(  5,   1) | 0.542828920 0.514418632 0.570963316 0.014439952 
Par#  9211# S(  1,  2)( 20,  2)(  5,   1) | 0.457171080 0.429036684 0.485581368 0.014439952 
Par#  9212# S(  2,  2)( 20,  2)(  5,   1) | 1.000000000 1.000000000 1.000000000 0.000000000 
Par#  9213# S(  1,  1)( 21,  2)(  5,   1) | 0.546454587 0.517439720 0.575157259 0.014740100 
Par#  9214# S(  1,  2)( 21,  2)(  5,   1) | 0.453545413 0.424842741 0.482560280 0.014740100 
Par#  9215# S(  2,  2)( 21,  2)(  5,   1) | 1.000000000 1.000000000 1.000000000 0.000000000 
Par#  9216# S(  1,  1)( 22,  2)(  5,   1) | 0.529651920 0.501574023 0.557543390 0.014292784 
Par#  9217# S(  1,  2)( 22,  2)(  5,   1) | 0.470348080 0.442456610 0.498425977 0.014292784 
Par#  9218# S(  2,  2)( 22,  2)(  5,   1) | 1.000000000 1.000000000 1.000000000 0.000000000 
Par#  9219# S(  1,  1)( 23,  2)(  5,   1) | 0.524876945 0.496187060 0.553403547 0.014611962 
Par#  9220# S(  1,  2)( 23,  2)(  5,   1) | 0.475123055 0.446596453 0.503812940 0.014611962 
Par#  9221# S(  2,  2)( 23,  2)(  5,   1) | 1.000000000 1.000000000 1.000000000 0.000000000 
Par#  9222# S(  1,  1)( 24,  2)(  5,   1) | 0.510976284 0.478586935 0.543273730 0.016524797 
Par#  9223# S(  1,  2)( 24,  2)(  5,   1) | 0.489023716 0.456726270 0.521413065 0.016524797 
Par#  9224# S(  2,  2)( 24,  2)(  5,   1) | 1.000000000 1.000000000 1.000000000 0.000000000 
Par#  9225# S(  1,  1)( 25,  2)(  5,   1) | 0.497437374 0.459434903 0.535469476 0.019434083 
Par#  9226# S(  1,  2)( 25,  2)(  5,   1) | 0.502562626 0.464530524 0.540565097 0.019434083 
Par#  9227# S(  2,  2)( 25,  2)(  5,   1) | 1.000000000 1.000000000 1.000000000 0.000000000 
Par#  9228# S(  1,  1)( 26,  2)(  5,   1) | 0.547216828 0.518048652 0.576064307 0.014816398 
Par#  9229# S(  1,  2)( 26,  2)(  5,   1) | 0.452783172 0.423935693 0.481951348 0.014816398 
Par#  9230# S(  2,  2)( 26,  2)(  5,   1) | 1.000000000 1.000000000 1.000000000 0.000000000 
Par#  9231# S(  1,  1)( 27,  2)(  5,   1) | 0.533141259 0.505267560 0.560809583 0.014183415 
Par#  9232# S(  1,  2)( 27,  2)(  5,   1) | 0.466858741 0.439190417 0.494732440 0.014183415 
Par#  9233# S(  2,  2)( 27,  2)(  5,   1) | 1.000000000 1.000000000 1.000000000 0.000000000 
Par#  9234# S(  1,  1)( 28,  2)(  5,   1) | 0.538752399 0.510764240 0.566498355 0.014232545 
Par#  9235# S(  1,  2)( 28,  2)(  5,   1) | 0.461247601 0.433501645 0.489235760 0.014232545 
Par#  9236# S(  2,  2)( 28,  2)(  5,   1) | 1.000000000 1.000000000 1.000000000 0.000000000 
Par#  9237# S(  1,  1)( 29,  2)(  5,   1) | 0.538228806 0.510274417 0.565944848 0.014216252 
Par#  9238# S(  1,  2)( 29,  2)(  5,   1) | 0.461771194 0.434055152 0.489725583 0.014216252 
Par#  9239# S(  2,  2)( 29,  2)(  5,   1) | 1.000000000 1.000000000 1.000000000 0.000000000 
Par#  9240# S(  1,  1)( 30,  2)(  5,   1) | 0.498826268 0.461464536 0.536201113 0.019101070 
Par#  9241# S(  1,  2)( 30,  2)(  5,   1) | 0.501173732 0.463798887 0.538535464 0.019101070 
Par#  9242# S(  2,  2)( 30,  2)(  5,   1) | 1.000000000 1.000000000 1.000000000 0.000000000 
Par#  9243# S(  1,  1)( 31,  2)(  5,   1) | 0.542086041 0.513773420 0.570129430 0.014391672 
Par#  9244# S(  1,  2)( 31,  2)(  5,   1) | 0.457913959 0.429870570 0.486226580 0.014391672 
Par#  9245# S(  2,  2)( 31,  2)(  5,   1) | 1.000000000 1.000000000 1.000000000 0.000000000 
Par#  9246# S(  1,  1)( 32,  2)(  5,   1) | 0.523900932 0.495040527 0.552602589 0.014700412 
Par#  9247# S(  1,  2)( 32,  2)(  5,   1) | 0.476099068 0.447397411 0.504959473 0.014700412 
Par#  9248# S(  2,  2)( 32,  2)(  5,   1) | 1.000000000 1.000000000 1.000000000 0.000000000 
Par#  9249# S(  1,  1)( 33,  2)(  5,   1) | 0.536727794 0.508843987 0.564383789 0.014182832 
Par#  9250# S(  1,  2)( 33,  2)(  5,   1) | 0.463272206 0.435616211 0.491156013 0.014182832 
Par#  9251# S(  2,  2)( 33,  2)(  5,   1) | 1.000000000 1.000000000 1.000000000 0.000000000 
Par#  9252# S(  1,  1)( 34,  2)(  5,   1) | 0.474072158 0.423998553 0.524672737 0.025769250 
Par#  9253# S(  1,  2)( 34,  2)(  5,   1) | 0.525927842 0.475327263 0.576001447 0.025769250 
Par#  9254# S(  2,  2)( 34,  2)(  5,   1) | 1.000000000 1.000000000 1.000000000 0.000000000 
Par#  9255# S(  1,  1)( 35,  2)(  5,   1) | 0.534231512 0.506378431 0.561872763 0.014171207 
Par#  9256# S(  1,  2)( 35,  2)(  5,   1) | 0.465768488 0.438127237 0.493621569 0.014171207 
Par#  9257# S(  2,  2)( 35,  2)(  5,   1) | 1.000000000 1.000000000 1.000000000 0.000000000 
Par#  9258# S(  1,  1)( 36,  2)(  5,   1) | 0.540610381 0.512464546 0.568499501 0.014309520 
Par#  9259# S(  1,  2)( 36,  2)(  5,   1) | 0.459389619 0.431500499 0.487535454 0.014309520 
Par#  9260# S(  2,  2)( 36,  2)(  5,   1) | 1.000000000 1.000000000 1.000000000 0.000000000 
Par#  9261# S(  1,  1)( 37,  2)(  5,   1) | 0.523306377 0.494334815 0.552121945 0.014758021 
Par#  9262# S(  1,  2)( 37,  2)(  5,   1) | 0.476693623 0.447878055 0.505665185 0.014758021 
Par#  9263# S(  2,  2)( 37,  2)(  5,   1) | 1.000000000 1.000000000 1.000000000 0.000000000 
Par#  9264# S(  1,  1)(  3,  3)(  5,   1) | 0.533612968 0.505750727 0.561267077 0.014176844 
Par#  9265# S(  1,  2)(  3,  3)(  5,   1) | 0.466387032 0.438732923 0.494249273 0.014176844 
Par#  9266# S(  2,  2)(  3,  3)(  5,   1) | 1.000000000 1.000000000 1.000000000 0.000000000 
Par#  9267# S(  1,  1)(  4,  3)(  5,   1) | 0.535432952 0.507578625 0.563067981 0.014169929 
Par#  9268# S(  1,  2)(  4,  3)(  5,   1) | 0.464567048 0.436932019 0.492421375 0.014169929 
Par#  9269# S(  2,  2)(  4,  3)(  5,   1) | 1.000000000 1.000000000 1.000000000 0.000000000 
Par#  9270# S(  1,  1)(  5,  3)(  5,   1) | 0.529998373 0.501950089 0.557858447 0.014277170 
Par#  9271# S(  1,  2)(  5,  3)(  5,   1) | 0.470001627 0.442141553 0.498049911 0.014277170 
Par#  9272# S(  2,  2)(  5,  3)(  5,   1) | 1.000000000 1.000000000 1.000000000 0.000000000 
Par#  9273# S(  1,  1)(  6,  3)(  5,   1) | 0.517433582 0.487083664 0.547655421 0.015470895 
Par#  9274# S(  1,  2)(  6,  3)(  5,   1) | 0.482566418 0.452344579 0.512916336 0.015470895 
Par#  9275# S(  2,  2)(  6,  3)(  5,   1) | 1.000000000 1.000000000 1.000000000 0.000000000 
Par#  9276# S(  1,  1)(  7,  3)(  5,   1) | 0.550057025 0.520241355 0.579517381 0.015139000 
Par#  9277# S(  1,  2)(  7,  3)(  5,   1) | 0.449942975 0.420482619 0.479758645 0.015139000 
Par#  9278# S(  2,  2)(  7,  3)(  5,   1) | 1.000000000 1.000000000 1.000000000 0.000000000 
Par#  9279# S(  1,  1)(  8,  3)(  5,   1) | 0.539764043 0.511697322 0.567580824 0.014270768 
Par#  9280# S(  1,  2)(  8,  3)(  5,   1) | 0.460235957 0.432419176 0.488302678 0.014270768 
Par#  9281# S(  2,  2)(  8,  3)(  5,   1) | 1.000000000 1.000000000 1.000000000 0.000000000 
Par#  9282# S(  1,  1)(  9,  3)(  5,   1) | 0.532014589 0.504097895 0.559732289 0.014207057 
Par#  9283# S(  1,  2)(  9,  3)(  5,   1) | 0.467985411 0.440267711 0.495902105 0.014207057 
Par#  9284# S(  2,  2)(  9,  3)(  5,   1) | 1.000000000 1.000000000 1.000000000 0.000000000 
Par#  9285# S(  1,  1)( 10,  3)(  5,   1) | 0.543237183 0.514769360 0.571425348 0.014468434 
Par#  9286# S(  1,  2)( 10,  3)(  5,   1) | 0.456762817 0.428574652 0.485230640 0.014468434 
Par#  9287# S(  2,  2)( 10,  3)(  5,   1) | 1.000000000 1.000000000 1.000000000 0.000000000 
Par#  9288# S(  1,  1)( 11,  3)(  5,   1) | 0.548618636 0.519145663 0.577754424 0.014968202 
Par#  9289# S(  1,  2)( 11,  3)(  5,   1) | 0.451381364 0.422245576 0.480854337 0.014968202 
Par#  9290# S(  2,  2)( 11,  3)(  5,   1) | 1.000000000 1.000000000 1.000000000 0.000000000 
Par#  9291# S(  1,  1)( 12,  3)(  5,   1) | 0.549166325 0.519566385 0.578422324 0.015031470 
Par#  9292# S(  1,  2)( 12,  3)(  5,   1) | 0.450833675 0.421577676 0.480433615 0.015031470 
Par#  9293# S(  2,  2)( 12,  3)(  5,   1) | 1.000000000 1.000000000 1.000000000 0.000000000 
Par#  9294# S(  1,  1)( 13,  3)(  5,   1) | 0.548425177 0.518996003 0.577519509 0.014946381 
Par#  9295# S(  1,  2)( 13,  3)(  5,   1) | 0.451574823 0.422480491 0.481003997 0.014946381 
Par#  9296# S(  2,  2)( 13,  3)(  5,   1) | 1.000000000 1.000000000 1.000000000 0.000000000 
Par#  9297# S(  1,  1)( 14,  3)(  5,   1) | 0.549203322 0.519594648 0.578467593 0.015035823 
Par#  9298# S(  1,  2)( 14,  3)(  5,   1) | 0.450796678 0.421532407 0.480405352 0.015035823 
Par#  9299# S(  2,  2)( 14,  3)(  5,   1) | 1.000000000 1.000000000 1.000000000 0.000000000 
Par#  9300# S(  1,  1)( 15,  3)(  5,   1) | 0.541756587 0.513484357 0.569762461 0.014371737 
Par#  9301# S(  1,  2)( 15,  3)(  5,   1) | 0.458243413 0.430237539 0.486515643 0.014371737 
Par#  9302# S(  2,  2)( 15,  3)(  5,   1) | 1.000000000 1.000000000 1.000000000 0.000000000 
Par#  9303# S(  1,  1)( 16,  3)(  5,   1) | 0.548928947 0.519384573 0.578132330 0.015003780 
Par#  9304# S(  1,  2)( 16,  3)(  5,   1) | 0.451071053 0.421867670 0.480615427 0.015003780 
Par#  9305# S(  2,  2)( 16,  3)(  5,   1) | 1.000000000 1.000000000 1.000000000 0.000000000 
Par#  9306# S(  1,  1)( 17,  3)(  5,   1) | 0.547281712 0.518100078 0.576141911 0.014823098 
Par#  9307# S(  1,  2)( 17,  3)(  5,   1) | 0.452718288 0.423858089 0.481899922 0.014823098 
Par#  9308# S(  2,  2)( 17,  3)(  5,   1) | 1.000000000 1.000000000 1.000000000 0.000000000 
Par#  9309# S(  1,  1)( 18,  3)(  5,   1) | 0.548800357 0.519285742 0.577975566 0.014988951 
Par#  9310# S(  1,  2)( 18,  3)(  5,   1) | 0.451199643 0.422024434 0.480714258 0.014988951 
Par#  9311# S(  2,  2)( 18,  3)(  5,   1) | 1.000000000 1.000000000 1.000000000 0.000000000 
Par#  9312# S(  1,  1)( 19,  3)(  5,   1) | 0.546078703 0.517136155 0.574713131 0.014704126 
Par#  9313# S(  1,  2)( 19,  3)(  5,   1) | 0.453921297 0.425286869 0.482863845 0.014704126 
Par#  9314# S(  2,  2)( 19,  3)(  5,   1) | 1.000000000 1.000000000 1.000000000 0.000000000 
Par#  9315# S(  1,  1)( 20,  3)(  5,   1) | 0.542828920 0.514418632 0.570963316 0.014439952 
Par#  9316# S(  1,  2)( 20,  3)(  5,   1) | 0.457171080 0.429036684 0.485581368 0.014439952 
Par#  9317# S(  2,  2)( 20,  3)(  5,   1) | 1.000000000 1.000000000 1.000000000 0.000000000 
Par#  9318# S(  1,  1)( 21,  3)(  5,   1) | 0.546454587 0.517439720 0.575157259 0.014740100 
Par#  9319# S(  1,  2)( 21,  3)(  5,   1) | 0.453545413 0.424842741 0.482560280 0.014740100 
Par#  9320# S(  2,  2)( 21,  3)(  5,   1) | 1.000000000 1.000000000 1.000000000 0.000000000 
Par#  9321# S(  1,  1)( 22,  3)(  5,   1) | 0.529651920 0.501574023 0.557543390 0.014292784 
Par#  9322# S(  1,  2)( 22,  3)(  5,   1) | 0.470348080 0.442456610 0.498425977 0.014292784 
Par#  9323# S(  2,  2)( 22,  3)(  5,   1) | 1.000000000 1.000000000 1.000000000 0.000000000 
Par#  9324# S(  1,  1)( 23,  3)(  5,   1) | 0.524876945 0.496187060 0.553403547 0.014611962 
Par#  9325# S(  1,  2)( 23,  3)(  5,   1) | 0.475123055 0.446596453 0.503812940 0.014611962 
Par#  9326# S(  2,  2)( 23,  3)(  5,   1) | 1.000000000 1.000000000 1.000000000 0.000000000 
Par#  9327# S(  1,  1)( 24,  3)(  5,   1) | 0.510976284 0.478586935 0.543273730 0.016524797 
Par#  9328# S(  1,  2)( 24,  3)(  5,   1) | 0.489023716 0.456726270 0.521413065 0.016524797 
Par#  9329# S(  2,  2)( 24,  3)(  5,   1) | 1.000000000 1.000000000 1.000000000 0.000000000 
Par#  9330# S(  1,  1)( 25,  3)(  5,   1) | 0.497437374 0.459434903 0.535469476 0.019434083 
Par#  9331# S(  1,  2)( 25,  3)(  5,   1) | 0.502562626 0.464530524 0.540565097 0.019434083 
Par#  9332# S(  2,  2)( 25,  3)(  5,   1) | 1.000000000 1.000000000 1.000000000 0.000000000 
Par#  9333# S(  1,  1)( 26,  3)(  5,   1) | 0.547216828 0.518048652 0.576064307 0.014816398 
Par#  9334# S(  1,  2)( 26,  3)(  5,   1) | 0.452783172 0.423935693 0.481951348 0.014816398 
Par#  9335# S(  2,  2)( 26,  3)(  5,   1) | 1.000000000 1.000000000 1.000000000 0.000000000 
Par#  9336# S(  1,  1)( 27,  3)(  5,   1) | 0.533141259 0.505267560 0.560809583 0.014183415 
Par#  9337# S(  1,  2)( 27,  3)(  5,   1) | 0.466858741 0.439190417 0.494732440 0.014183415 
Par#  9338# S(  2,  2)( 27,  3)(  5,   1) | 1.000000000 1.000000000 1.000000000 0.000000000 
Par#  9339# S(  1,  1)( 28,  3)(  5,   1) | 0.538752399 0.510764240 0.566498355 0.014232545 
Par#  9340# S(  1,  2)( 28,  3)(  5,   1) | 0.461247601 0.433501645 0.489235760 0.014232545 
Par#  9341# S(  2,  2)( 28,  3)(  5,   1) | 1.000000000 1.000000000 1.000000000 0.000000000 
Par#  9342# S(  1,  1)( 29,  3)(  5,   1) | 0.538228806 0.510274417 0.565944848 0.014216252 
Par#  9343# S(  1,  2)( 29,  3)(  5,   1) | 0.461771194 0.434055152 0.489725583 0.014216252 
Par#  9344# S(  2,  2)( 29,  3)(  5,   1) | 1.000000000 1.000000000 1.000000000 0.000000000 
Par#  9345# S(  1,  1)( 30,  3)(  5,   1) | 0.498826268 0.461464536 0.536201113 0.019101070 
Par#  9346# S(  1,  2)( 30,  3)(  5,   1) | 0.501173732 0.463798887 0.538535464 0.019101070 
Par#  9347# S(  2,  2)( 30,  3)(  5,   1) | 1.000000000 1.000000000 1.000000000 0.000000000 
Par#  9348# S(  1,  1)( 31,  3)(  5,   1) | 0.542086041 0.513773420 0.570129430 0.014391672 
Par#  9349# S(  1,  2)( 31,  3)(  5,   1) | 0.457913959 0.429870570 0.486226580 0.014391672 
Par#  9350# S(  2,  2)( 31,  3)(  5,   1) | 1.000000000 1.000000000 1.000000000 0.000000000 
Par#  9351# S(  1,  1)( 32,  3)(  5,   1) | 0.523900932 0.495040527 0.552602589 0.014700412 
Par#  9352# S(  1,  2)( 32,  3)(  5,   1) | 0.476099068 0.447397411 0.504959473 0.014700412 
Par#  9353# S(  2,  2)( 32,  3)(  5,   1) | 1.000000000 1.000000000 1.000000000 0.000000000 
Par#  9354# S(  1,  1)( 33,  3)(  5,   1) | 0.536727794 0.508843987 0.564383789 0.014182832 
Par#  9355# S(  1,  2)( 33,  3)(  5,   1) | 0.463272206 0.435616211 0.491156013 0.014182832 
Par#  9356# S(  2,  2)( 33,  3)(  5,   1) | 1.000000000 1.000000000 1.000000000 0.000000000 
Par#  9357# S(  1,  1)( 34,  3)(  5,   1) | 0.474072158 0.423998553 0.524672737 0.025769250 
Par#  9358# S(  1,  2)( 34,  3)(  5,   1) | 0.525927842 0.475327263 0.576001447 0.025769250 
Par#  9359# S(  2,  2)( 34,  3)(  5,   1) | 1.000000000 1.000000000 1.000000000 0.000000000 
Par#  9360# S(  1,  1)( 35,  3)(  5,   1) | 0.534231512 0.506378431 0.561872763 0.014171207 
Par#  9361# S(  1,  2)( 35,  3)(  5,   1) | 0.465768488 0.438127237 0.493621569 0.014171207 
Par#  9362# S(  2,  2)( 35,  3)(  5,   1) | 1.000000000 1.000000000 1.000000000 0.000000000 
Par#  9363# S(  1,  1)( 36,  3)(  5,   1) | 0.540610381 0.512464546 0.568499501 0.014309520 
Par#  9364# S(  1,  2)( 36,  3)(  5,   1) | 0.459389619 0.431500499 0.487535454 0.014309520 
Par#  9365# S(  2,  2)( 36,  3)(  5,   1) | 1.000000000 1.000000000 1.000000000 0.000000000 
Par#  9366# S(  1,  1)( 37,  3)(  5,   1) | 0.523306377 0.494334815 0.552121945 0.014758021 
Par#  9367# S(  1,  2)( 37,  3)(  5,   1) | 0.476693623 0.447878055 0.505665185 0.014758021 
Par#  9368# S(  2,  2)( 37,  3)(  5,   1) | 1.000000000 1.000000000 1.000000000 0.000000000 
Par#  9369# S(  1,  1)(  4,  4)(  5,   1) | 0.535432952 0.507578625 0.563067981 0.014169929 
Par#  9370# S(  1,  2)(  4,  4)(  5,   1) | 0.464567048 0.436932019 0.492421375 0.014169929 
Par#  9371# S(  2,  2)(  4,  4)(  5,   1) | 1.000000000 1.000000000 1.000000000 0.000000000 
Par#  9372# S(  1,  1)(  5,  4)(  5,   1) | 0.529998373 0.501950089 0.557858447 0.014277170 
Par#  9373# S(  1,  2)(  5,  4)(  5,   1) | 0.470001627 0.442141553 0.498049911 0.014277170 
Par#  9374# S(  2,  2)(  5,  4)(  5,   1) | 1.000000000 1.000000000 1.000000000 0.000000000 
Par#  9375# S(  1,  1)(  6,  4)(  5,   1) | 0.517433582 0.487083664 0.547655421 0.015470895 
Par#  9376# S(  1,  2)(  6,  4)(  5,   1) | 0.482566418 0.452344579 0.512916336 0.015470895 
Par#  9377# S(  2,  2)(  6,  4)(  5,   1) | 1.000000000 1.000000000 1.000000000 0.000000000 
Par#  9378# S(  1,  1)(  7,  4)(  5,   1) | 0.550057025 0.520241355 0.579517381 0.015139000 
Par#  9379# S(  1,  2)(  7,  4)(  5,   1) | 0.449942975 0.420482619 0.479758645 0.015139000 
Par#  9380# S(  2,  2)(  7,  4)(  5,   1) | 1.000000000 1.000000000 1.000000000 0.000000000 
Par#  9381# S(  1,  1)(  8,  4)(  5,   1) | 0.539764043 0.511697322 0.567580824 0.014270768 
Par#  9382# S(  1,  2)(  8,  4)(  5,   1) | 0.460235957 0.432419176 0.488302678 0.014270768 
Par#  9383# S(  2,  2)(  8,  4)(  5,   1) | 1.000000000 1.000000000 1.000000000 0.000000000 
Par#  9384# S(  1,  1)(  9,  4)(  5,   1) | 0.532014589 0.504097895 0.559732289 0.014207057 
Par#  9385# S(  1,  2)(  9,  4)(  5,   1) | 0.467985411 0.440267711 0.495902105 0.014207057 
Par#  9386# S(  2,  2)(  9,  4)(  5,   1) | 1.000000000 1.000000000 1.000000000 0.000000000 
Par#  9387# S(  1,  1)( 10,  4)(  5,   1) | 0.543237183 0.514769360 0.571425348 0.014468434 
Par#  9388# S(  1,  2)( 10,  4)(  5,   1) | 0.456762817 0.428574652 0.485230640 0.014468434 
Par#  9389# S(  2,  2)( 10,  4)(  5,   1) | 1.000000000 1.000000000 1.000000000 0.000000000 
Par#  9390# S(  1,  1)( 11,  4)(  5,   1) | 0.548618636 0.519145663 0.577754424 0.014968202 
Par#  9391# S(  1,  2)( 11,  4)(  5,   1) | 0.451381364 0.422245576 0.480854337 0.014968202 
Par#  9392# S(  2,  2)( 11,  4)(  5,   1) | 1.000000000 1.000000000 1.000000000 0.000000000 
Par#  9393# S(  1,  1)( 12,  4)(  5,   1) | 0.549166325 0.519566385 0.578422324 0.015031470 
Par#  9394# S(  1,  2)( 12,  4)(  5,   1) | 0.450833675 0.421577676 0.480433615 0.015031470 
Par#  9395# S(  2,  2)( 12,  4)(  5,   1) | 1.000000000 1.000000000 1.000000000 0.000000000 
Par#  9396# S(  1,  1)( 13,  4)(  5,   1) | 0.548425177 0.518996003 0.577519509 0.014946381 
Par#  9397# S(  1,  2)( 13,  4)(  5,   1) | 0.451574823 0.422480491 0.481003997 0.014946381 
Par#  9398# S(  2,  2)( 13,  4)(  5,   1) | 1.000000000 1.000000000 1.000000000 0.000000000 
Par#  9399# S(  1,  1)( 14,  4)(  5,   1) | 0.549203322 0.519594648 0.578467593 0.015035823 
Par#  9400# S(  1,  2)( 14,  4)(  5,   1) | 0.450796678 0.421532407 0.480405352 0.015035823 
Par#  9401# S(  2,  2)( 14,  4)(  5,   1) | 1.000000000 1.000000000 1.000000000 0.000000000 
Par#  9402# S(  1,  1)( 15,  4)(  5,   1) | 0.541756587 0.513484357 0.569762461 0.014371737 
Par#  9403# S(  1,  2)( 15,  4)(  5,   1) | 0.458243413 0.430237539 0.486515643 0.014371737 
Par#  9404# S(  2,  2)( 15,  4)(  5,   1) | 1.000000000 1.000000000 1.000000000 0.000000000 
Par#  9405# S(  1,  1)( 16,  4)(  5,   1) | 0.548928947 0.519384573 0.578132330 0.015003780 
Par#  9406# S(  1,  2)( 16,  4)(  5,   1) | 0.451071053 0.421867670 0.480615427 0.015003780 
Par#  9407# S(  2,  2)( 16,  4)(  5,   1) | 1.000000000 1.000000000 1.000000000 0.000000000 
Par#  9408# S(  1,  1)( 17,  4)(  5,   1) | 0.547281712 0.518100078 0.576141911 0.014823098 
Par#  9409# S(  1,  2)( 17,  4)(  5,   1) | 0.452718288 0.423858089 0.481899922 0.014823098 
Par#  9410# S(  2,  2)( 17,  4)(  5,   1) | 1.000000000 1.000000000 1.000000000 0.000000000 
Par#  9411# S(  1,  1)( 18,  4)(  5,   1) | 0.548800357 0.519285742 0.577975566 0.014988951 
Par#  9412# S(  1,  2)( 18,  4)(  5,   1) | 0.451199643 0.422024434 0.480714258 0.014988951 
Par#  9413# S(  2,  2)( 18,  4)(  5,   1) | 1.000000000 1.000000000 1.000000000 0.000000000 
Par#  9414# S(  1,  1)( 19,  4)(  5,   1) | 0.546078703 0.517136155 0.574713131 0.014704126 
Par#  9415# S(  1,  2)( 19,  4)(  5,   1) | 0.453921297 0.425286869 0.482863845 0.014704126 
Par#  9416# S(  2,  2)( 19,  4)(  5,   1) | 1.000000000 1.000000000 1.000000000 0.000000000 
Par#  9417# S(  1,  1)( 20,  4)(  5,   1) | 0.542828920 0.514418632 0.570963316 0.014439952 
Par#  9418# S(  1,  2)( 20,  4)(  5,   1) | 0.457171080 0.429036684 0.485581368 0.014439952 
Par#  9419# S(  2,  2)( 20,  4)(  5,   1) | 1.000000000 1.000000000 1.000000000 0.000000000 
Par#  9420# S(  1,  1)( 21,  4)(  5,   1) | 0.546454587 0.517439720 0.575157259 0.014740100 
Par#  9421# S(  1,  2)( 21,  4)(  5,   1) | 0.453545413 0.424842741 0.482560280 0.014740100 
Par#  9422# S(  2,  2)( 21,  4)(  5,   1) | 1.000000000 1.000000000 1.000000000 0.000000000 
Par#  9423# S(  1,  1)( 22,  4)(  5,   1) | 0.529651920 0.501574023 0.557543390 0.014292784 
Par#  9424# S(  1,  2)( 22,  4)(  5,   1) | 0.470348080 0.442456610 0.498425977 0.014292784 
Par#  9425# S(  2,  2)( 22,  4)(  5,   1) | 1.000000000 1.000000000 1.000000000 0.000000000 
Par#  9426# S(  1,  1)( 23,  4)(  5,   1) | 0.524876945 0.496187060 0.553403547 0.014611962 
Par#  9427# S(  1,  2)( 23,  4)(  5,   1) | 0.475123055 0.446596453 0.503812940 0.014611962 
Par#  9428# S(  2,  2)( 23,  4)(  5,   1) | 1.000000000 1.000000000 1.000000000 0.000000000 
Par#  9429# S(  1,  1)( 24,  4)(  5,   1) | 0.510976284 0.478586935 0.543273730 0.016524797 
Par#  9430# S(  1,  2)( 24,  4)(  5,   1) | 0.489023716 0.456726270 0.521413065 0.016524797 
Par#  9431# S(  2,  2)( 24,  4)(  5,   1) | 1.000000000 1.000000000 1.000000000 0.000000000 
Par#  9432# S(  1,  1)( 25,  4)(  5,   1) | 0.497437374 0.459434903 0.535469476 0.019434083 
Par#  9433# S(  1,  2)( 25,  4)(  5,   1) | 0.502562626 0.464530524 0.540565097 0.019434083 
Par#  9434# S(  2,  2)( 25,  4)(  5,   1) | 1.000000000 1.000000000 1.000000000 0.000000000 
Par#  9435# S(  1,  1)( 26,  4)(  5,   1) | 0.547216828 0.518048652 0.576064307 0.014816398 
Par#  9436# S(  1,  2)( 26,  4)(  5,   1) | 0.452783172 0.423935693 0.481951348 0.014816398 
Par#  9437# S(  2,  2)( 26,  4)(  5,   1) | 1.000000000 1.000000000 1.000000000 0.000000000 
Par#  9438# S(  1,  1)( 27,  4)(  5,   1) | 0.533141259 0.505267560 0.560809583 0.014183415 
Par#  9439# S(  1,  2)( 27,  4)(  5,   1) | 0.466858741 0.439190417 0.494732440 0.014183415 
Par#  9440# S(  2,  2)( 27,  4)(  5,   1) | 1.000000000 1.000000000 1.000000000 0.000000000 
Par#  9441# S(  1,  1)( 28,  4)(  5,   1) | 0.538752399 0.510764240 0.566498355 0.014232545 
Par#  9442# S(  1,  2)( 28,  4)(  5,   1) | 0.461247601 0.433501645 0.489235760 0.014232545 
Par#  9443# S(  2,  2)( 28,  4)(  5,   1) | 1.000000000 1.000000000 1.000000000 0.000000000 
Par#  9444# S(  1,  1)( 29,  4)(  5,   1) | 0.538228806 0.510274417 0.565944848 0.014216252 
Par#  9445# S(  1,  2)( 29,  4)(  5,   1) | 0.461771194 0.434055152 0.489725583 0.014216252 
Par#  9446# S(  2,  2)( 29,  4)(  5,   1) | 1.000000000 1.000000000 1.000000000 0.000000000 
Par#  9447# S(  1,  1)( 30,  4)(  5,   1) | 0.498826268 0.461464536 0.536201113 0.019101070 
Par#  9448# S(  1,  2)( 30,  4)(  5,   1) | 0.501173732 0.463798887 0.538535464 0.019101070 
Par#  9449# S(  2,  2)( 30,  4)(  5,   1) | 1.000000000 1.000000000 1.000000000 0.000000000 
Par#  9450# S(  1,  1)( 31,  4)(  5,   1) | 0.542086041 0.513773420 0.570129430 0.014391672 
Par#  9451# S(  1,  2)( 31,  4)(  5,   1) | 0.457913959 0.429870570 0.486226580 0.014391672 
Par#  9452# S(  2,  2)( 31,  4)(  5,   1) | 1.000000000 1.000000000 1.000000000 0.000000000 
Par#  9453# S(  1,  1)( 32,  4)(  5,   1) | 0.523900932 0.495040527 0.552602589 0.014700412 
Par#  9454# S(  1,  2)( 32,  4)(  5,   1) | 0.476099068 0.447397411 0.504959473 0.014700412 
Par#  9455# S(  2,  2)( 32,  4)(  5,   1) | 1.000000000 1.000000000 1.000000000 0.000000000 
Par#  9456# S(  1,  1)( 33,  4)(  5,   1) | 0.536727794 0.508843987 0.564383789 0.014182832 
Par#  9457# S(  1,  2)( 33,  4)(  5,   1) | 0.463272206 0.435616211 0.491156013 0.014182832 
Par#  9458# S(  2,  2)( 33,  4)(  5,   1) | 1.000000000 1.000000000 1.000000000 0.000000000 
Par#  9459# S(  1,  1)( 34,  4)(  5,   1) | 0.474072158 0.423998553 0.524672737 0.025769250 
Par#  9460# S(  1,  2)( 34,  4)(  5,   1) | 0.525927842 0.475327263 0.576001447 0.025769250 
Par#  9461# S(  2,  2)( 34,  4)(  5,   1) | 1.000000000 1.000000000 1.000000000 0.000000000 
Par#  9462# S(  1,  1)( 35,  4)(  5,   1) | 0.534231512 0.506378431 0.561872763 0.014171207 
Par#  9463# S(  1,  2)( 35,  4)(  5,   1) | 0.465768488 0.438127237 0.493621569 0.014171207 
Par#  9464# S(  2,  2)( 35,  4)(  5,   1) | 1.000000000 1.000000000 1.000000000 0.000000000 
Par#  9465# S(  1,  1)( 36,  4)(  5,   1) | 0.540610381 0.512464546 0.568499501 0.014309520 
Par#  9466# S(  1,  2)( 36,  4)(  5,   1) | 0.459389619 0.431500499 0.487535454 0.014309520 
Par#  9467# S(  2,  2)( 36,  4)(  5,   1) | 1.000000000 1.000000000 1.000000000 0.000000000 
Par#  9468# S(  1,  1)( 37,  4)(  5,   1) | 0.523306377 0.494334815 0.552121945 0.014758021 
Par#  9469# S(  1,  2)( 37,  4)(  5,   1) | 0.476693623 0.447878055 0.505665185 0.014758021 
Par#  9470# S(  2,  2)( 37,  4)(  5,   1) | 1.000000000 1.000000000 1.000000000 0.000000000 
Par#  9471# S(  1,  1)(  5,  5)(  5,   1) | 0.529998373 0.501950089 0.557858447 0.014277170 
Par#  9472# S(  1,  2)(  5,  5)(  5,   1) | 0.470001627 0.442141553 0.498049911 0.014277170 
Par#  9473# S(  2,  2)(  5,  5)(  5,   1) | 1.000000000 1.000000000 1.000000000 0.000000000 
Par#  9474# S(  1,  1)(  6,  5)(  5,   1) | 0.517433582 0.487083664 0.547655421 0.015470895 
Par#  9475# S(  1,  2)(  6,  5)(  5,   1) | 0.482566418 0.452344579 0.512916336 0.015470895 
Par#  9476# S(  2,  2)(  6,  5)(  5,   1) | 1.000000000 1.000000000 1.000000000 0.000000000 
Par#  9477# S(  1,  1)(  7,  5)(  5,   1) | 0.550057025 0.520241355 0.579517381 0.015139000 
Par#  9478# S(  1,  2)(  7,  5)(  5,   1) | 0.449942975 0.420482619 0.479758645 0.015139000 
Par#  9479# S(  2,  2)(  7,  5)(  5,   1) | 1.000000000 1.000000000 1.000000000 0.000000000 
Par#  9480# S(  1,  1)(  8,  5)(  5,   1) | 0.539764043 0.511697322 0.567580824 0.014270768 
Par#  9481# S(  1,  2)(  8,  5)(  5,   1) | 0.460235957 0.432419176 0.488302678 0.014270768 
Par#  9482# S(  2,  2)(  8,  5)(  5,   1) | 1.000000000 1.000000000 1.000000000 0.000000000 
Par#  9483# S(  1,  1)(  9,  5)(  5,   1) | 0.532014589 0.504097895 0.559732289 0.014207057 
Par#  9484# S(  1,  2)(  9,  5)(  5,   1) | 0.467985411 0.440267711 0.495902105 0.014207057 
Par#  9485# S(  2,  2)(  9,  5)(  5,   1) | 1.000000000 1.000000000 1.000000000 0.000000000 
Par#  9486# S(  1,  1)( 10,  5)(  5,   1) | 0.543237183 0.514769360 0.571425348 0.014468434 
Par#  9487# S(  1,  2)( 10,  5)(  5,   1) | 0.456762817 0.428574652 0.485230640 0.014468434 
Par#  9488# S(  2,  2)( 10,  5)(  5,   1) | 1.000000000 1.000000000 1.000000000 0.000000000 
Par#  9489# S(  1,  1)( 11,  5)(  5,   1) | 0.548618636 0.519145663 0.577754424 0.014968202 
Par#  9490# S(  1,  2)( 11,  5)(  5,   1) | 0.451381364 0.422245576 0.480854337 0.014968202 
Par#  9491# S(  2,  2)( 11,  5)(  5,   1) | 1.000000000 1.000000000 1.000000000 0.000000000 
Par#  9492# S(  1,  1)( 12,  5)(  5,   1) | 0.549166325 0.519566385 0.578422324 0.015031470 
Par#  9493# S(  1,  2)( 12,  5)(  5,   1) | 0.450833675 0.421577676 0.480433615 0.015031470 
Par#  9494# S(  2,  2)( 12,  5)(  5,   1) | 1.000000000 1.000000000 1.000000000 0.000000000 
Par#  9495# S(  1,  1)( 13,  5)(  5,   1) | 0.548425177 0.518996003 0.577519509 0.014946381 
Par#  9496# S(  1,  2)( 13,  5)(  5,   1) | 0.451574823 0.422480491 0.481003997 0.014946381 
Par#  9497# S(  2,  2)( 13,  5)(  5,   1) | 1.000000000 1.000000000 1.000000000 0.000000000 
Par#  9498# S(  1,  1)( 14,  5)(  5,   1) | 0.549203322 0.519594648 0.578467593 0.015035823 
Par#  9499# S(  1,  2)( 14,  5)(  5,   1) | 0.450796678 0.421532407 0.480405352 0.015035823 
Par#  9500# S(  2,  2)( 14,  5)(  5,   1) | 1.000000000 1.000000000 1.000000000 0.000000000 
Par#  9501# S(  1,  1)( 15,  5)(  5,   1) | 0.541756587 0.513484357 0.569762461 0.014371737 
Par#  9502# S(  1,  2)( 15,  5)(  5,   1) | 0.458243413 0.430237539 0.486515643 0.014371737 
Par#  9503# S(  2,  2)( 15,  5)(  5,   1) | 1.000000000 1.000000000 1.000000000 0.000000000 
Par#  9504# S(  1,  1)( 16,  5)(  5,   1) | 0.548928947 0.519384573 0.578132330 0.015003780 
Par#  9505# S(  1,  2)( 16,  5)(  5,   1) | 0.451071053 0.421867670 0.480615427 0.015003780 
Par#  9506# S(  2,  2)( 16,  5)(  5,   1) | 1.000000000 1.000000000 1.000000000 0.000000000 
Par#  9507# S(  1,  1)( 17,  5)(  5,   1) | 0.547281712 0.518100078 0.576141911 0.014823098 
Par#  9508# S(  1,  2)( 17,  5)(  5,   1) | 0.452718288 0.423858089 0.481899922 0.014823098 
Par#  9509# S(  2,  2)( 17,  5)(  5,   1) | 1.000000000 1.000000000 1.000000000 0.000000000 
Par#  9510# S(  1,  1)( 18,  5)(  5,   1) | 0.548800357 0.519285742 0.577975566 0.014988951 
Par#  9511# S(  1,  2)( 18,  5)(  5,   1) | 0.451199643 0.422024434 0.480714258 0.014988951 
Par#  9512# S(  2,  2)( 18,  5)(  5,   1) | 1.000000000 1.000000000 1.000000000 0.000000000 
Par#  9513# S(  1,  1)( 19,  5)(  5,   1) | 0.546078703 0.517136155 0.574713131 0.014704126 
Par#  9514# S(  1,  2)( 19,  5)(  5,   1) | 0.453921297 0.425286869 0.482863845 0.014704126 
Par#  9515# S(  2,  2)( 19,  5)(  5,   1) | 1.000000000 1.000000000 1.000000000 0.000000000 
Par#  9516# S(  1,  1)( 20,  5)(  5,   1) | 0.542828920 0.514418632 0.570963316 0.014439952 
Par#  9517# S(  1,  2)( 20,  5)(  5,   1) | 0.457171080 0.429036684 0.485581368 0.014439952 
Par#  9518# S(  2,  2)( 20,  5)(  5,   1) | 1.000000000 1.000000000 1.000000000 0.000000000 
Par#  9519# S(  1,  1)( 21,  5)(  5,   1) | 0.546454587 0.517439720 0.575157259 0.014740100 
Par#  9520# S(  1,  2)( 21,  5)(  5,   1) | 0.453545413 0.424842741 0.482560280 0.014740100 
Par#  9521# S(  2,  2)( 21,  5)(  5,   1) | 1.000000000 1.000000000 1.000000000 0.000000000 
Par#  9522# S(  1,  1)( 22,  5)(  5,   1) | 0.529651920 0.501574023 0.557543390 0.014292784 
Par#  9523# S(  1,  2)( 22,  5)(  5,   1) | 0.470348080 0.442456610 0.498425977 0.014292784 
Par#  9524# S(  2,  2)( 22,  5)(  5,   1) | 1.000000000 1.000000000 1.000000000 0.000000000 
Par#  9525# S(  1,  1)( 23,  5)(  5,   1) | 0.524876945 0.496187060 0.553403547 0.014611962 
Par#  9526# S(  1,  2)( 23,  5)(  5,   1) | 0.475123055 0.446596453 0.503812940 0.014611962 
Par#  9527# S(  2,  2)( 23,  5)(  5,   1) | 1.000000000 1.000000000 1.000000000 0.000000000 
Par#  9528# S(  1,  1)( 24,  5)(  5,   1) | 0.510976284 0.478586935 0.543273730 0.016524797 
Par#  9529# S(  1,  2)( 24,  5)(  5,   1) | 0.489023716 0.456726270 0.521413065 0.016524797 
Par#  9530# S(  2,  2)( 24,  5)(  5,   1) | 1.000000000 1.000000000 1.000000000 0.000000000 
Par#  9531# S(  1,  1)( 25,  5)(  5,   1) | 0.497437374 0.459434903 0.535469476 0.019434083 
Par#  9532# S(  1,  2)( 25,  5)(  5,   1) | 0.502562626 0.464530524 0.540565097 0.019434083 
Par#  9533# S(  2,  2)( 25,  5)(  5,   1) | 1.000000000 1.000000000 1.000000000 0.000000000 
Par#  9534# S(  1,  1)( 26,  5)(  5,   1) | 0.547216828 0.518048652 0.576064307 0.014816398 
Par#  9535# S(  1,  2)( 26,  5)(  5,   1) | 0.452783172 0.423935693 0.481951348 0.014816398 
Par#  9536# S(  2,  2)( 26,  5)(  5,   1) | 1.000000000 1.000000000 1.000000000 0.000000000 
Par#  9537# S(  1,  1)( 27,  5)(  5,   1) | 0.533141259 0.505267560 0.560809583 0.014183415 
Par#  9538# S(  1,  2)( 27,  5)(  5,   1) | 0.466858741 0.439190417 0.494732440 0.014183415 
Par#  9539# S(  2,  2)( 27,  5)(  5,   1) | 1.000000000 1.000000000 1.000000000 0.000000000 
Par#  9540# S(  1,  1)( 28,  5)(  5,   1) | 0.538752399 0.510764240 0.566498355 0.014232545 
Par#  9541# S(  1,  2)( 28,  5)(  5,   1) | 0.461247601 0.433501645 0.489235760 0.014232545 
Par#  9542# S(  2,  2)( 28,  5)(  5,   1) | 1.000000000 1.000000000 1.000000000 0.000000000 
Par#  9543# S(  1,  1)( 29,  5)(  5,   1) | 0.538228806 0.510274417 0.565944848 0.014216252 
Par#  9544# S(  1,  2)( 29,  5)(  5,   1) | 0.461771194 0.434055152 0.489725583 0.014216252 
Par#  9545# S(  2,  2)( 29,  5)(  5,   1) | 1.000000000 1.000000000 1.000000000 0.000000000 
Par#  9546# S(  1,  1)( 30,  5)(  5,   1) | 0.498826268 0.461464536 0.536201113 0.019101070 
Par#  9547# S(  1,  2)( 30,  5)(  5,   1) | 0.501173732 0.463798887 0.538535464 0.019101070 
Par#  9548# S(  2,  2)( 30,  5)(  5,   1) | 1.000000000 1.000000000 1.000000000 0.000000000 
Par#  9549# S(  1,  1)( 31,  5)(  5,   1) | 0.542086041 0.513773420 0.570129430 0.014391672 
Par#  9550# S(  1,  2)( 31,  5)(  5,   1) | 0.457913959 0.429870570 0.486226580 0.014391672 
Par#  9551# S(  2,  2)( 31,  5)(  5,   1) | 1.000000000 1.000000000 1.000000000 0.000000000 
Par#  9552# S(  1,  1)( 32,  5)(  5,   1) | 0.523900932 0.495040527 0.552602589 0.014700412 
Par#  9553# S(  1,  2)( 32,  5)(  5,   1) | 0.476099068 0.447397411 0.504959473 0.014700412 
Par#  9554# S(  2,  2)( 32,  5)(  5,   1) | 1.000000000 1.000000000 1.000000000 0.000000000 
Par#  9555# S(  1,  1)( 33,  5)(  5,   1) | 0.536727794 0.508843987 0.564383789 0.014182832 
Par#  9556# S(  1,  2)( 33,  5)(  5,   1) | 0.463272206 0.435616211 0.491156013 0.014182832 
Par#  9557# S(  2,  2)( 33,  5)(  5,   1) | 1.000000000 1.000000000 1.000000000 0.000000000 
Par#  9558# S(  1,  1)( 34,  5)(  5,   1) | 0.474072158 0.423998553 0.524672737 0.025769250 
Par#  9559# S(  1,  2)( 34,  5)(  5,   1) | 0.525927842 0.475327263 0.576001447 0.025769250 
Par#  9560# S(  2,  2)( 34,  5)(  5,   1) | 1.000000000 1.000000000 1.000000000 0.000000000 
Par#  9561# S(  1,  1)( 35,  5)(  5,   1) | 0.534231512 0.506378431 0.561872763 0.014171207 
Par#  9562# S(  1,  2)( 35,  5)(  5,   1) | 0.465768488 0.438127237 0.493621569 0.014171207 
Par#  9563# S(  2,  2)( 35,  5)(  5,   1) | 1.000000000 1.000000000 1.000000000 0.000000000 
Par#  9564# S(  1,  1)( 36,  5)(  5,   1) | 0.540610381 0.512464546 0.568499501 0.014309520 
Par#  9565# S(  1,  2)( 36,  5)(  5,   1) | 0.459389619 0.431500499 0.487535454 0.014309520 
Par#  9566# S(  2,  2)( 36,  5)(  5,   1) | 1.000000000 1.000000000 1.000000000 0.000000000 
Par#  9567# S(  1,  1)( 37,  5)(  5,   1) | 0.523306377 0.494334815 0.552121945 0.014758021 
Par#  9568# S(  1,  2)( 37,  5)(  5,   1) | 0.476693623 0.447878055 0.505665185 0.014758021 
Par#  9569# S(  2,  2)( 37,  5)(  5,   1) | 1.000000000 1.000000000 1.000000000 0.000000000 
Par#  9570# S(  1,  1)(  6,  6)(  5,   1) | 0.517433582 0.487083664 0.547655421 0.015470895 
Par#  9571# S(  1,  2)(  6,  6)(  5,   1) | 0.482566418 0.452344579 0.512916336 0.015470895 
Par#  9572# S(  2,  2)(  6,  6)(  5,   1) | 1.000000000 1.000000000 1.000000000 0.000000000 
Par#  9573# S(  1,  1)(  7,  6)(  5,   1) | 0.550057025 0.520241355 0.579517381 0.015139000 
Par#  9574# S(  1,  2)(  7,  6)(  5,   1) | 0.449942975 0.420482619 0.479758645 0.015139000 
Par#  9575# S(  2,  2)(  7,  6)(  5,   1) | 1.000000000 1.000000000 1.000000000 0.000000000 
Par#  9576# S(  1,  1)(  8,  6)(  5,   1) | 0.539764043 0.511697322 0.567580824 0.014270768 
Par#  9577# S(  1,  2)(  8,  6)(  5,   1) | 0.460235957 0.432419176 0.488302678 0.014270768 
Par#  9578# S(  2,  2)(  8,  6)(  5,   1) | 1.000000000 1.000000000 1.000000000 0.000000000 
Par#  9579# S(  1,  1)(  9,  6)(  5,   1) | 0.532014589 0.504097895 0.559732289 0.014207057 
Par#  9580# S(  1,  2)(  9,  6)(  5,   1) | 0.467985411 0.440267711 0.495902105 0.014207057 
Par#  9581# S(  2,  2)(  9,  6)(  5,   1) | 1.000000000 1.000000000 1.000000000 0.000000000 
Par#  9582# S(  1,  1)( 10,  6)(  5,   1) | 0.543237183 0.514769360 0.571425348 0.014468434 
Par#  9583# S(  1,  2)( 10,  6)(  5,   1) | 0.456762817 0.428574652 0.485230640 0.014468434 
Par#  9584# S(  2,  2)( 10,  6)(  5,   1) | 1.000000000 1.000000000 1.000000000 0.000000000 
Par#  9585# S(  1,  1)( 11,  6)(  5,   1) | 0.548618636 0.519145663 0.577754424 0.014968202 
Par#  9586# S(  1,  2)( 11,  6)(  5,   1) | 0.451381364 0.422245576 0.480854337 0.014968202 
Par#  9587# S(  2,  2)( 11,  6)(  5,   1) | 1.000000000 1.000000000 1.000000000 0.000000000 
Par#  9588# S(  1,  1)( 12,  6)(  5,   1) | 0.549166325 0.519566385 0.578422324 0.015031470 
Par#  9589# S(  1,  2)( 12,  6)(  5,   1) | 0.450833675 0.421577676 0.480433615 0.015031470 
Par#  9590# S(  2,  2)( 12,  6)(  5,   1) | 1.000000000 1.000000000 1.000000000 0.000000000 
Par#  9591# S(  1,  1)( 13,  6)(  5,   1) | 0.548425177 0.518996003 0.577519509 0.014946381 
Par#  9592# S(  1,  2)( 13,  6)(  5,   1) | 0.451574823 0.422480491 0.481003997 0.014946381 
Par#  9593# S(  2,  2)( 13,  6)(  5,   1) | 1.000000000 1.000000000 1.000000000 0.000000000 
Par#  9594# S(  1,  1)( 14,  6)(  5,   1) | 0.549203322 0.519594648 0.578467593 0.015035823 
Par#  9595# S(  1,  2)( 14,  6)(  5,   1) | 0.450796678 0.421532407 0.480405352 0.015035823 
Par#  9596# S(  2,  2)( 14,  6)(  5,   1) | 1.000000000 1.000000000 1.000000000 0.000000000 
Par#  9597# S(  1,  1)( 15,  6)(  5,   1) | 0.541756587 0.513484357 0.569762461 0.014371737 
Par#  9598# S(  1,  2)( 15,  6)(  5,   1) | 0.458243413 0.430237539 0.486515643 0.014371737 
Par#  9599# S(  2,  2)( 15,  6)(  5,   1) | 1.000000000 1.000000000 1.000000000 0.000000000 
Par#  9600# S(  1,  1)( 16,  6)(  5,   1) | 0.548928947 0.519384573 0.578132330 0.015003780 
Par#  9601# S(  1,  2)( 16,  6)(  5,   1) | 0.451071053 0.421867670 0.480615427 0.015003780 
Par#  9602# S(  2,  2)( 16,  6)(  5,   1) | 1.000000000 1.000000000 1.000000000 0.000000000 
Par#  9603# S(  1,  1)( 17,  6)(  5,   1) | 0.547281712 0.518100078 0.576141911 0.014823098 
Par#  9604# S(  1,  2)( 17,  6)(  5,   1) | 0.452718288 0.423858089 0.481899922 0.014823098 
Par#  9605# S(  2,  2)( 17,  6)(  5,   1) | 1.000000000 1.000000000 1.000000000 0.000000000 
Par#  9606# S(  1,  1)( 18,  6)(  5,   1) | 0.548800357 0.519285742 0.577975566 0.014988951 
Par#  9607# S(  1,  2)( 18,  6)(  5,   1) | 0.451199643 0.422024434 0.480714258 0.014988951 
Par#  9608# S(  2,  2)( 18,  6)(  5,   1) | 1.000000000 1.000000000 1.000000000 0.000000000 
Par#  9609# S(  1,  1)( 19,  6)(  5,   1) | 0.546078703 0.517136155 0.574713131 0.014704126 
Par#  9610# S(  1,  2)( 19,  6)(  5,   1) | 0.453921297 0.425286869 0.482863845 0.014704126 
Par#  9611# S(  2,  2)( 19,  6)(  5,   1) | 1.000000000 1.000000000 1.000000000 0.000000000 
Par#  9612# S(  1,  1)( 20,  6)(  5,   1) | 0.542828920 0.514418632 0.570963316 0.014439952 
Par#  9613# S(  1,  2)( 20,  6)(  5,   1) | 0.457171080 0.429036684 0.485581368 0.014439952 
Par#  9614# S(  2,  2)( 20,  6)(  5,   1) | 1.000000000 1.000000000 1.000000000 0.000000000 
Par#  9615# S(  1,  1)( 21,  6)(  5,   1) | 0.546454587 0.517439720 0.575157259 0.014740100 
Par#  9616# S(  1,  2)( 21,  6)(  5,   1) | 0.453545413 0.424842741 0.482560280 0.014740100 
Par#  9617# S(  2,  2)( 21,  6)(  5,   1) | 1.000000000 1.000000000 1.000000000 0.000000000 
Par#  9618# S(  1,  1)( 22,  6)(  5,   1) | 0.529651920 0.501574023 0.557543390 0.014292784 
Par#  9619# S(  1,  2)( 22,  6)(  5,   1) | 0.470348080 0.442456610 0.498425977 0.014292784 
Par#  9620# S(  2,  2)( 22,  6)(  5,   1) | 1.000000000 1.000000000 1.000000000 0.000000000 
Par#  9621# S(  1,  1)( 23,  6)(  5,   1) | 0.524876945 0.496187060 0.553403547 0.014611962 
Par#  9622# S(  1,  2)( 23,  6)(  5,   1) | 0.475123055 0.446596453 0.503812940 0.014611962 
Par#  9623# S(  2,  2)( 23,  6)(  5,   1) | 1.000000000 1.000000000 1.000000000 0.000000000 
Par#  9624# S(  1,  1)( 24,  6)(  5,   1) | 0.510976284 0.478586935 0.543273730 0.016524797 
Par#  9625# S(  1,  2)( 24,  6)(  5,   1) | 0.489023716 0.456726270 0.521413065 0.016524797 
Par#  9626# S(  2,  2)( 24,  6)(  5,   1) | 1.000000000 1.000000000 1.000000000 0.000000000 
Par#  9627# S(  1,  1)( 25,  6)(  5,   1) | 0.497437374 0.459434903 0.535469476 0.019434083 
Par#  9628# S(  1,  2)( 25,  6)(  5,   1) | 0.502562626 0.464530524 0.540565097 0.019434083 
Par#  9629# S(  2,  2)( 25,  6)(  5,   1) | 1.000000000 1.000000000 1.000000000 0.000000000 
Par#  9630# S(  1,  1)( 26,  6)(  5,   1) | 0.547216828 0.518048652 0.576064307 0.014816398 
Par#  9631# S(  1,  2)( 26,  6)(  5,   1) | 0.452783172 0.423935693 0.481951348 0.014816398 
Par#  9632# S(  2,  2)( 26,  6)(  5,   1) | 1.000000000 1.000000000 1.000000000 0.000000000 
Par#  9633# S(  1,  1)( 27,  6)(  5,   1) | 0.533141259 0.505267560 0.560809583 0.014183415 
Par#  9634# S(  1,  2)( 27,  6)(  5,   1) | 0.466858741 0.439190417 0.494732440 0.014183415 
Par#  9635# S(  2,  2)( 27,  6)(  5,   1) | 1.000000000 1.000000000 1.000000000 0.000000000 
Par#  9636# S(  1,  1)( 28,  6)(  5,   1) | 0.538752399 0.510764240 0.566498355 0.014232545 
Par#  9637# S(  1,  2)( 28,  6)(  5,   1) | 0.461247601 0.433501645 0.489235760 0.014232545 
Par#  9638# S(  2,  2)( 28,  6)(  5,   1) | 1.000000000 1.000000000 1.000000000 0.000000000 
Par#  9639# S(  1,  1)( 29,  6)(  5,   1) | 0.538228806 0.510274417 0.565944848 0.014216252 
Par#  9640# S(  1,  2)( 29,  6)(  5,   1) | 0.461771194 0.434055152 0.489725583 0.014216252 
Par#  9641# S(  2,  2)( 29,  6)(  5,   1) | 1.000000000 1.000000000 1.000000000 0.000000000 
Par#  9642# S(  1,  1)( 30,  6)(  5,   1) | 0.498826268 0.461464536 0.536201113 0.019101070 
Par#  9643# S(  1,  2)( 30,  6)(  5,   1) | 0.501173732 0.463798887 0.538535464 0.019101070 
Par#  9644# S(  2,  2)( 30,  6)(  5,   1) | 1.000000000 1.000000000 1.000000000 0.000000000 
Par#  9645# S(  1,  1)( 31,  6)(  5,   1) | 0.542086041 0.513773420 0.570129430 0.014391672 
Par#  9646# S(  1,  2)( 31,  6)(  5,   1) | 0.457913959 0.429870570 0.486226580 0.014391672 
Par#  9647# S(  2,  2)( 31,  6)(  5,   1) | 1.000000000 1.000000000 1.000000000 0.000000000 
Par#  9648# S(  1,  1)( 32,  6)(  5,   1) | 0.523900932 0.495040527 0.552602589 0.014700412 
Par#  9649# S(  1,  2)( 32,  6)(  5,   1) | 0.476099068 0.447397411 0.504959473 0.014700412 
Par#  9650# S(  2,  2)( 32,  6)(  5,   1) | 1.000000000 1.000000000 1.000000000 0.000000000 
Par#  9651# S(  1,  1)( 33,  6)(  5,   1) | 0.536727794 0.508843987 0.564383789 0.014182832 
Par#  9652# S(  1,  2)( 33,  6)(  5,   1) | 0.463272206 0.435616211 0.491156013 0.014182832 
Par#  9653# S(  2,  2)( 33,  6)(  5,   1) | 1.000000000 1.000000000 1.000000000 0.000000000 
Par#  9654# S(  1,  1)( 34,  6)(  5,   1) | 0.474072158 0.423998553 0.524672737 0.025769250 
Par#  9655# S(  1,  2)( 34,  6)(  5,   1) | 0.525927842 0.475327263 0.576001447 0.025769250 
Par#  9656# S(  2,  2)( 34,  6)(  5,   1) | 1.000000000 1.000000000 1.000000000 0.000000000 
Par#  9657# S(  1,  1)( 35,  6)(  5,   1) | 0.534231512 0.506378431 0.561872763 0.014171207 
Par#  9658# S(  1,  2)( 35,  6)(  5,   1) | 0.465768488 0.438127237 0.493621569 0.014171207 
Par#  9659# S(  2,  2)( 35,  6)(  5,   1) | 1.000000000 1.000000000 1.000000000 0.000000000 
Par#  9660# S(  1,  1)( 36,  6)(  5,   1) | 0.540610381 0.512464546 0.568499501 0.014309520 
Par#  9661# S(  1,  2)( 36,  6)(  5,   1) | 0.459389619 0.431500499 0.487535454 0.014309520 
Par#  9662# S(  2,  2)( 36,  6)(  5,   1) | 1.000000000 1.000000000 1.000000000 0.000000000 
Par#  9663# S(  1,  1)( 37,  6)(  5,   1) | 0.523306377 0.494334815 0.552121945 0.014758021 
Par#  9664# S(  1,  2)( 37,  6)(  5,   1) | 0.476693623 0.447878055 0.505665185 0.014758021 
Par#  9665# S(  2,  2)( 37,  6)(  5,   1) | 1.000000000 1.000000000 1.000000000 0.000000000 
Par#  9666# S(  1,  1)(  7,  7)(  5,   1) | 0.550057025 0.520241355 0.579517381 0.015139000 
Par#  9667# S(  1,  2)(  7,  7)(  5,   1) | 0.449942975 0.420482619 0.479758645 0.015139000 
Par#  9668# S(  2,  2)(  7,  7)(  5,   1) | 1.000000000 1.000000000 1.000000000 0.000000000 
Par#  9669# S(  1,  1)(  8,  7)(  5,   1) | 0.539764043 0.511697322 0.567580824 0.014270768 
Par#  9670# S(  1,  2)(  8,  7)(  5,   1) | 0.460235957 0.432419176 0.488302678 0.014270768 
Par#  9671# S(  2,  2)(  8,  7)(  5,   1) | 1.000000000 1.000000000 1.000000000 0.000000000 
Par#  9672# S(  1,  1)(  9,  7)(  5,   1) | 0.532014589 0.504097895 0.559732289 0.014207057 
Par#  9673# S(  1,  2)(  9,  7)(  5,   1) | 0.467985411 0.440267711 0.495902105 0.014207057 
Par#  9674# S(  2,  2)(  9,  7)(  5,   1) | 1.000000000 1.000000000 1.000000000 0.000000000 
Par#  9675# S(  1,  1)( 10,  7)(  5,   1) | 0.543237183 0.514769360 0.571425348 0.014468434 
Par#  9676# S(  1,  2)( 10,  7)(  5,   1) | 0.456762817 0.428574652 0.485230640 0.014468434 
Par#  9677# S(  2,  2)( 10,  7)(  5,   1) | 1.000000000 1.000000000 1.000000000 0.000000000 
Par#  9678# S(  1,  1)( 11,  7)(  5,   1) | 0.548618636 0.519145663 0.577754424 0.014968202 
Par#  9679# S(  1,  2)( 11,  7)(  5,   1) | 0.451381364 0.422245576 0.480854337 0.014968202 
Par#  9680# S(  2,  2)( 11,  7)(  5,   1) | 1.000000000 1.000000000 1.000000000 0.000000000 
Par#  9681# S(  1,  1)( 12,  7)(  5,   1) | 0.549166325 0.519566385 0.578422324 0.015031470 
Par#  9682# S(  1,  2)( 12,  7)(  5,   1) | 0.450833675 0.421577676 0.480433615 0.015031470 
Par#  9683# S(  2,  2)( 12,  7)(  5,   1) | 1.000000000 1.000000000 1.000000000 0.000000000 
Par#  9684# S(  1,  1)( 13,  7)(  5,   1) | 0.548425177 0.518996003 0.577519509 0.014946381 
Par#  9685# S(  1,  2)( 13,  7)(  5,   1) | 0.451574823 0.422480491 0.481003997 0.014946381 
Par#  9686# S(  2,  2)( 13,  7)(  5,   1) | 1.000000000 1.000000000 1.000000000 0.000000000 
Par#  9687# S(  1,  1)( 14,  7)(  5,   1) | 0.549203322 0.519594648 0.578467593 0.015035823 
Par#  9688# S(  1,  2)( 14,  7)(  5,   1) | 0.450796678 0.421532407 0.480405352 0.015035823 
Par#  9689# S(  2,  2)( 14,  7)(  5,   1) | 1.000000000 1.000000000 1.000000000 0.000000000 
Par#  9690# S(  1,  1)( 15,  7)(  5,   1) | 0.541756587 0.513484357 0.569762461 0.014371737 
Par#  9691# S(  1,  2)( 15,  7)(  5,   1) | 0.458243413 0.430237539 0.486515643 0.014371737 
Par#  9692# S(  2,  2)( 15,  7)(  5,   1) | 1.000000000 1.000000000 1.000000000 0.000000000 
Par#  9693# S(  1,  1)( 16,  7)(  5,   1) | 0.548928947 0.519384573 0.578132330 0.015003780 
Par#  9694# S(  1,  2)( 16,  7)(  5,   1) | 0.451071053 0.421867670 0.480615427 0.015003780 
Par#  9695# S(  2,  2)( 16,  7)(  5,   1) | 1.000000000 1.000000000 1.000000000 0.000000000 
Par#  9696# S(  1,  1)( 17,  7)(  5,   1) | 0.547281712 0.518100078 0.576141911 0.014823098 
Par#  9697# S(  1,  2)( 17,  7)(  5,   1) | 0.452718288 0.423858089 0.481899922 0.014823098 
Par#  9698# S(  2,  2)( 17,  7)(  5,   1) | 1.000000000 1.000000000 1.000000000 0.000000000 
Par#  9699# S(  1,  1)( 18,  7)(  5,   1) | 0.548800357 0.519285742 0.577975566 0.014988951 
Par#  9700# S(  1,  2)( 18,  7)(  5,   1) | 0.451199643 0.422024434 0.480714258 0.014988951 
Par#  9701# S(  2,  2)( 18,  7)(  5,   1) | 1.000000000 1.000000000 1.000000000 0.000000000 
Par#  9702# S(  1,  1)( 19,  7)(  5,   1) | 0.546078703 0.517136155 0.574713131 0.014704126 
Par#  9703# S(  1,  2)( 19,  7)(  5,   1) | 0.453921297 0.425286869 0.482863845 0.014704126 
Par#  9704# S(  2,  2)( 19,  7)(  5,   1) | 1.000000000 1.000000000 1.000000000 0.000000000 
Par#  9705# S(  1,  1)( 20,  7)(  5,   1) | 0.542828920 0.514418632 0.570963316 0.014439952 
Par#  9706# S(  1,  2)( 20,  7)(  5,   1) | 0.457171080 0.429036684 0.485581368 0.014439952 
Par#  9707# S(  2,  2)( 20,  7)(  5,   1) | 1.000000000 1.000000000 1.000000000 0.000000000 
Par#  9708# S(  1,  1)( 21,  7)(  5,   1) | 0.546454587 0.517439720 0.575157259 0.014740100 
Par#  9709# S(  1,  2)( 21,  7)(  5,   1) | 0.453545413 0.424842741 0.482560280 0.014740100 
Par#  9710# S(  2,  2)( 21,  7)(  5,   1) | 1.000000000 1.000000000 1.000000000 0.000000000 
Par#  9711# S(  1,  1)( 22,  7)(  5,   1) | 0.529651920 0.501574023 0.557543390 0.014292784 
Par#  9712# S(  1,  2)( 22,  7)(  5,   1) | 0.470348080 0.442456610 0.498425977 0.014292784 
Par#  9713# S(  2,  2)( 22,  7)(  5,   1) | 1.000000000 1.000000000 1.000000000 0.000000000 
Par#  9714# S(  1,  1)( 23,  7)(  5,   1) | 0.524876945 0.496187060 0.553403547 0.014611962 
Par#  9715# S(  1,  2)( 23,  7)(  5,   1) | 0.475123055 0.446596453 0.503812940 0.014611962 
Par#  9716# S(  2,  2)( 23,  7)(  5,   1) | 1.000000000 1.000000000 1.000000000 0.000000000 
Par#  9717# S(  1,  1)( 24,  7)(  5,   1) | 0.510976284 0.478586935 0.543273730 0.016524797 
Par#  9718# S(  1,  2)( 24,  7)(  5,   1) | 0.489023716 0.456726270 0.521413065 0.016524797 
Par#  9719# S(  2,  2)( 24,  7)(  5,   1) | 1.000000000 1.000000000 1.000000000 0.000000000 
Par#  9720# S(  1,  1)( 25,  7)(  5,   1) | 0.497437374 0.459434903 0.535469476 0.019434083 
Par#  9721# S(  1,  2)( 25,  7)(  5,   1) | 0.502562626 0.464530524 0.540565097 0.019434083 
Par#  9722# S(  2,  2)( 25,  7)(  5,   1) | 1.000000000 1.000000000 1.000000000 0.000000000 
Par#  9723# S(  1,  1)( 26,  7)(  5,   1) | 0.547216828 0.518048652 0.576064307 0.014816398 
Par#  9724# S(  1,  2)( 26,  7)(  5,   1) | 0.452783172 0.423935693 0.481951348 0.014816398 
Par#  9725# S(  2,  2)( 26,  7)(  5,   1) | 1.000000000 1.000000000 1.000000000 0.000000000 
Par#  9726# S(  1,  1)( 27,  7)(  5,   1) | 0.533141259 0.505267560 0.560809583 0.014183415 
Par#  9727# S(  1,  2)( 27,  7)(  5,   1) | 0.466858741 0.439190417 0.494732440 0.014183415 
Par#  9728# S(  2,  2)( 27,  7)(  5,   1) | 1.000000000 1.000000000 1.000000000 0.000000000 
Par#  9729# S(  1,  1)( 28,  7)(  5,   1) | 0.538752399 0.510764240 0.566498355 0.014232545 
Par#  9730# S(  1,  2)( 28,  7)(  5,   1) | 0.461247601 0.433501645 0.489235760 0.014232545 
Par#  9731# S(  2,  2)( 28,  7)(  5,   1) | 1.000000000 1.000000000 1.000000000 0.000000000 
Par#  9732# S(  1,  1)( 29,  7)(  5,   1) | 0.538228806 0.510274417 0.565944848 0.014216252 
Par#  9733# S(  1,  2)( 29,  7)(  5,   1) | 0.461771194 0.434055152 0.489725583 0.014216252 
Par#  9734# S(  2,  2)( 29,  7)(  5,   1) | 1.000000000 1.000000000 1.000000000 0.000000000 
Par#  9735# S(  1,  1)( 30,  7)(  5,   1) | 0.498826268 0.461464536 0.536201113 0.019101070 
Par#  9736# S(  1,  2)( 30,  7)(  5,   1) | 0.501173732 0.463798887 0.538535464 0.019101070 
Par#  9737# S(  2,  2)( 30,  7)(  5,   1) | 1.000000000 1.000000000 1.000000000 0.000000000 
Par#  9738# S(  1,  1)( 31,  7)(  5,   1) | 0.542086041 0.513773420 0.570129430 0.014391672 
Par#  9739# S(  1,  2)( 31,  7)(  5,   1) | 0.457913959 0.429870570 0.486226580 0.014391672 
Par#  9740# S(  2,  2)( 31,  7)(  5,   1) | 1.000000000 1.000000000 1.000000000 0.000000000 
Par#  9741# S(  1,  1)( 32,  7)(  5,   1) | 0.523900932 0.495040527 0.552602589 0.014700412 
Par#  9742# S(  1,  2)( 32,  7)(  5,   1) | 0.476099068 0.447397411 0.504959473 0.014700412 
Par#  9743# S(  2,  2)( 32,  7)(  5,   1) | 1.000000000 1.000000000 1.000000000 0.000000000 
Par#  9744# S(  1,  1)( 33,  7)(  5,   1) | 0.536727794 0.508843987 0.564383789 0.014182832 
Par#  9745# S(  1,  2)( 33,  7)(  5,   1) | 0.463272206 0.435616211 0.491156013 0.014182832 
Par#  9746# S(  2,  2)( 33,  7)(  5,   1) | 1.000000000 1.000000000 1.000000000 0.000000000 
Par#  9747# S(  1,  1)( 34,  7)(  5,   1) | 0.474072158 0.423998553 0.524672737 0.025769250 
Par#  9748# S(  1,  2)( 34,  7)(  5,   1) | 0.525927842 0.475327263 0.576001447 0.025769250 
Par#  9749# S(  2,  2)( 34,  7)(  5,   1) | 1.000000000 1.000000000 1.000000000 0.000000000 
Par#  9750# S(  1,  1)( 35,  7)(  5,   1) | 0.534231512 0.506378431 0.561872763 0.014171207 
Par#  9751# S(  1,  2)( 35,  7)(  5,   1) | 0.465768488 0.438127237 0.493621569 0.014171207 
Par#  9752# S(  2,  2)( 35,  7)(  5,   1) | 1.000000000 1.000000000 1.000000000 0.000000000 
Par#  9753# S(  1,  1)( 36,  7)(  5,   1) | 0.540610381 0.512464546 0.568499501 0.014309520 
Par#  9754# S(  1,  2)( 36,  7)(  5,   1) | 0.459389619 0.431500499 0.487535454 0.014309520 
Par#  9755# S(  2,  2)( 36,  7)(  5,   1) | 1.000000000 1.000000000 1.000000000 0.000000000 
Par#  9756# S(  1,  1)( 37,  7)(  5,   1) | 0.523306377 0.494334815 0.552121945 0.014758021 
Par#  9757# S(  1,  2)( 37,  7)(  5,   1) | 0.476693623 0.447878055 0.505665185 0.014758021 
Par#  9758# S(  2,  2)( 37,  7)(  5,   1) | 1.000000000 1.000000000 1.000000000 0.000000000 
Par#  9759# S(  1,  1)(  8,  8)(  5,   1) | 0.539764043 0.511697322 0.567580824 0.014270768 
Par#  9760# S(  1,  2)(  8,  8)(  5,   1) | 0.460235957 0.432419176 0.488302678 0.014270768 
Par#  9761# S(  2,  2)(  8,  8)(  5,   1) | 1.000000000 1.000000000 1.000000000 0.000000000 
Par#  9762# S(  1,  1)(  9,  8)(  5,   1) | 0.532014589 0.504097895 0.559732289 0.014207057 
Par#  9763# S(  1,  2)(  9,  8)(  5,   1) | 0.467985411 0.440267711 0.495902105 0.014207057 
Par#  9764# S(  2,  2)(  9,  8)(  5,   1) | 1.000000000 1.000000000 1.000000000 0.000000000 
Par#  9765# S(  1,  1)( 10,  8)(  5,   1) | 0.543237183 0.514769360 0.571425348 0.014468434 
Par#  9766# S(  1,  2)( 10,  8)(  5,   1) | 0.456762817 0.428574652 0.485230640 0.014468434 
Par#  9767# S(  2,  2)( 10,  8)(  5,   1) | 1.000000000 1.000000000 1.000000000 0.000000000 
Par#  9768# S(  1,  1)( 11,  8)(  5,   1) | 0.548618636 0.519145663 0.577754424 0.014968202 
Par#  9769# S(  1,  2)( 11,  8)(  5,   1) | 0.451381364 0.422245576 0.480854337 0.014968202 
Par#  9770# S(  2,  2)( 11,  8)(  5,   1) | 1.000000000 1.000000000 1.000000000 0.000000000 
Par#  9771# S(  1,  1)( 12,  8)(  5,   1) | 0.549166325 0.519566385 0.578422324 0.015031470 
Par#  9772# S(  1,  2)( 12,  8)(  5,   1) | 0.450833675 0.421577676 0.480433615 0.015031470 
Par#  9773# S(  2,  2)( 12,  8)(  5,   1) | 1.000000000 1.000000000 1.000000000 0.000000000 
Par#  9774# S(  1,  1)( 13,  8)(  5,   1) | 0.548425177 0.518996003 0.577519509 0.014946381 
Par#  9775# S(  1,  2)( 13,  8)(  5,   1) | 0.451574823 0.422480491 0.481003997 0.014946381 
Par#  9776# S(  2,  2)( 13,  8)(  5,   1) | 1.000000000 1.000000000 1.000000000 0.000000000 
Par#  9777# S(  1,  1)( 14,  8)(  5,   1) | 0.549203322 0.519594648 0.578467593 0.015035823 
Par#  9778# S(  1,  2)( 14,  8)(  5,   1) | 0.450796678 0.421532407 0.480405352 0.015035823 
Par#  9779# S(  2,  2)( 14,  8)(  5,   1) | 1.000000000 1.000000000 1.000000000 0.000000000 
Par#  9780# S(  1,  1)( 15,  8)(  5,   1) | 0.541756587 0.513484357 0.569762461 0.014371737 
Par#  9781# S(  1,  2)( 15,  8)(  5,   1) | 0.458243413 0.430237539 0.486515643 0.014371737 
Par#  9782# S(  2,  2)( 15,  8)(  5,   1) | 1.000000000 1.000000000 1.000000000 0.000000000 
Par#  9783# S(  1,  1)( 16,  8)(  5,   1) | 0.548928947 0.519384573 0.578132330 0.015003780 
Par#  9784# S(  1,  2)( 16,  8)(  5,   1) | 0.451071053 0.421867670 0.480615427 0.015003780 
Par#  9785# S(  2,  2)( 16,  8)(  5,   1) | 1.000000000 1.000000000 1.000000000 0.000000000 
Par#  9786# S(  1,  1)( 17,  8)(  5,   1) | 0.547281712 0.518100078 0.576141911 0.014823098 
Par#  9787# S(  1,  2)( 17,  8)(  5,   1) | 0.452718288 0.423858089 0.481899922 0.014823098 
Par#  9788# S(  2,  2)( 17,  8)(  5,   1) | 1.000000000 1.000000000 1.000000000 0.000000000 
Par#  9789# S(  1,  1)( 18,  8)(  5,   1) | 0.548800357 0.519285742 0.577975566 0.014988951 
Par#  9790# S(  1,  2)( 18,  8)(  5,   1) | 0.451199643 0.422024434 0.480714258 0.014988951 
Par#  9791# S(  2,  2)( 18,  8)(  5,   1) | 1.000000000 1.000000000 1.000000000 0.000000000 
Par#  9792# S(  1,  1)( 19,  8)(  5,   1) | 0.546078703 0.517136155 0.574713131 0.014704126 
Par#  9793# S(  1,  2)( 19,  8)(  5,   1) | 0.453921297 0.425286869 0.482863845 0.014704126 
Par#  9794# S(  2,  2)( 19,  8)(  5,   1) | 1.000000000 1.000000000 1.000000000 0.000000000 
Par#  9795# S(  1,  1)( 20,  8)(  5,   1) | 0.542828920 0.514418632 0.570963316 0.014439952 
Par#  9796# S(  1,  2)( 20,  8)(  5,   1) | 0.457171080 0.429036684 0.485581368 0.014439952 
Par#  9797# S(  2,  2)( 20,  8)(  5,   1) | 1.000000000 1.000000000 1.000000000 0.000000000 
Par#  9798# S(  1,  1)( 21,  8)(  5,   1) | 0.546454587 0.517439720 0.575157259 0.014740100 
Par#  9799# S(  1,  2)( 21,  8)(  5,   1) | 0.453545413 0.424842741 0.482560280 0.014740100 
Par#  9800# S(  2,  2)( 21,  8)(  5,   1) | 1.000000000 1.000000000 1.000000000 0.000000000 
Par#  9801# S(  1,  1)( 22,  8)(  5,   1) | 0.529651920 0.501574023 0.557543390 0.014292784 
Par#  9802# S(  1,  2)( 22,  8)(  5,   1) | 0.470348080 0.442456610 0.498425977 0.014292784 
Par#  9803# S(  2,  2)( 22,  8)(  5,   1) | 1.000000000 1.000000000 1.000000000 0.000000000 
Par#  9804# S(  1,  1)( 23,  8)(  5,   1) | 0.524876945 0.496187060 0.553403547 0.014611962 
Par#  9805# S(  1,  2)( 23,  8)(  5,   1) | 0.475123055 0.446596453 0.503812940 0.014611962 
Par#  9806# S(  2,  2)( 23,  8)(  5,   1) | 1.000000000 1.000000000 1.000000000 0.000000000 
Par#  9807# S(  1,  1)( 24,  8)(  5,   1) | 0.510976284 0.478586935 0.543273730 0.016524797 
Par#  9808# S(  1,  2)( 24,  8)(  5,   1) | 0.489023716 0.456726270 0.521413065 0.016524797 
Par#  9809# S(  2,  2)( 24,  8)(  5,   1) | 1.000000000 1.000000000 1.000000000 0.000000000 
Par#  9810# S(  1,  1)( 25,  8)(  5,   1) | 0.497437374 0.459434903 0.535469476 0.019434083 
Par#  9811# S(  1,  2)( 25,  8)(  5,   1) | 0.502562626 0.464530524 0.540565097 0.019434083 
Par#  9812# S(  2,  2)( 25,  8)(  5,   1) | 1.000000000 1.000000000 1.000000000 0.000000000 
Par#  9813# S(  1,  1)( 26,  8)(  5,   1) | 0.547216828 0.518048652 0.576064307 0.014816398 
Par#  9814# S(  1,  2)( 26,  8)(  5,   1) | 0.452783172 0.423935693 0.481951348 0.014816398 
Par#  9815# S(  2,  2)( 26,  8)(  5,   1) | 1.000000000 1.000000000 1.000000000 0.000000000 
Par#  9816# S(  1,  1)( 27,  8)(  5,   1) | 0.533141259 0.505267560 0.560809583 0.014183415 
Par#  9817# S(  1,  2)( 27,  8)(  5,   1) | 0.466858741 0.439190417 0.494732440 0.014183415 
Par#  9818# S(  2,  2)( 27,  8)(  5,   1) | 1.000000000 1.000000000 1.000000000 0.000000000 
Par#  9819# S(  1,  1)( 28,  8)(  5,   1) | 0.538752399 0.510764240 0.566498355 0.014232545 
Par#  9820# S(  1,  2)( 28,  8)(  5,   1) | 0.461247601 0.433501645 0.489235760 0.014232545 
Par#  9821# S(  2,  2)( 28,  8)(  5,   1) | 1.000000000 1.000000000 1.000000000 0.000000000 
Par#  9822# S(  1,  1)( 29,  8)(  5,   1) | 0.538228806 0.510274417 0.565944848 0.014216252 
Par#  9823# S(  1,  2)( 29,  8)(  5,   1) | 0.461771194 0.434055152 0.489725583 0.014216252 
Par#  9824# S(  2,  2)( 29,  8)(  5,   1) | 1.000000000 1.000000000 1.000000000 0.000000000 
Par#  9825# S(  1,  1)( 30,  8)(  5,   1) | 0.498826268 0.461464536 0.536201113 0.019101070 
Par#  9826# S(  1,  2)( 30,  8)(  5,   1) | 0.501173732 0.463798887 0.538535464 0.019101070 
Par#  9827# S(  2,  2)( 30,  8)(  5,   1) | 1.000000000 1.000000000 1.000000000 0.000000000 
Par#  9828# S(  1,  1)( 31,  8)(  5,   1) | 0.542086041 0.513773420 0.570129430 0.014391672 
Par#  9829# S(  1,  2)( 31,  8)(  5,   1) | 0.457913959 0.429870570 0.486226580 0.014391672 
Par#  9830# S(  2,  2)( 31,  8)(  5,   1) | 1.000000000 1.000000000 1.000000000 0.000000000 
Par#  9831# S(  1,  1)( 32,  8)(  5,   1) | 0.523900932 0.495040527 0.552602589 0.014700412 
Par#  9832# S(  1,  2)( 32,  8)(  5,   1) | 0.476099068 0.447397411 0.504959473 0.014700412 
Par#  9833# S(  2,  2)( 32,  8)(  5,   1) | 1.000000000 1.000000000 1.000000000 0.000000000 
Par#  9834# S(  1,  1)( 33,  8)(  5,   1) | 0.536727794 0.508843987 0.564383789 0.014182832 
Par#  9835# S(  1,  2)( 33,  8)(  5,   1) | 0.463272206 0.435616211 0.491156013 0.014182832 
Par#  9836# S(  2,  2)( 33,  8)(  5,   1) | 1.000000000 1.000000000 1.000000000 0.000000000 
Par#  9837# S(  1,  1)( 34,  8)(  5,   1) | 0.474072158 0.423998553 0.524672737 0.025769250 
Par#  9838# S(  1,  2)( 34,  8)(  5,   1) | 0.525927842 0.475327263 0.576001447 0.025769250 
Par#  9839# S(  2,  2)( 34,  8)(  5,   1) | 1.000000000 1.000000000 1.000000000 0.000000000 
Par#  9840# S(  1,  1)( 35,  8)(  5,   1) | 0.534231512 0.506378431 0.561872763 0.014171207 
Par#  9841# S(  1,  2)( 35,  8)(  5,   1) | 0.465768488 0.438127237 0.493621569 0.014171207 
Par#  9842# S(  2,  2)( 35,  8)(  5,   1) | 1.000000000 1.000000000 1.000000000 0.000000000 
Par#  9843# S(  1,  1)( 36,  8)(  5,   1) | 0.540610381 0.512464546 0.568499501 0.014309520 
Par#  9844# S(  1,  2)( 36,  8)(  5,   1) | 0.459389619 0.431500499 0.487535454 0.014309520 
Par#  9845# S(  2,  2)( 36,  8)(  5,   1) | 1.000000000 1.000000000 1.000000000 0.000000000 
Par#  9846# S(  1,  1)( 37,  8)(  5,   1) | 0.523306377 0.494334815 0.552121945 0.014758021 
Par#  9847# S(  1,  2)( 37,  8)(  5,   1) | 0.476693623 0.447878055 0.505665185 0.014758021 
Par#  9848# S(  2,  2)( 37,  8)(  5,   1) | 1.000000000 1.000000000 1.000000000 0.000000000 
Par#  9849# S(  1,  1)(  9,  9)(  5,   1) | 0.532014589 0.504097895 0.559732289 0.014207057 
Par#  9850# S(  1,  2)(  9,  9)(  5,   1) | 0.467985411 0.440267711 0.495902105 0.014207057 
Par#  9851# S(  2,  2)(  9,  9)(  5,   1) | 1.000000000 1.000000000 1.000000000 0.000000000 
Par#  9852# S(  1,  1)( 10,  9)(  5,   1) | 0.543237183 0.514769360 0.571425348 0.014468434 
Par#  9853# S(  1,  2)( 10,  9)(  5,   1) | 0.456762817 0.428574652 0.485230640 0.014468434 
Par#  9854# S(  2,  2)( 10,  9)(  5,   1) | 1.000000000 1.000000000 1.000000000 0.000000000 
Par#  9855# S(  1,  1)( 11,  9)(  5,   1) | 0.548618636 0.519145663 0.577754424 0.014968202 
Par#  9856# S(  1,  2)( 11,  9)(  5,   1) | 0.451381364 0.422245576 0.480854337 0.014968202 
Par#  9857# S(  2,  2)( 11,  9)(  5,   1) | 1.000000000 1.000000000 1.000000000 0.000000000 
Par#  9858# S(  1,  1)( 12,  9)(  5,   1) | 0.549166325 0.519566385 0.578422324 0.015031470 
Par#  9859# S(  1,  2)( 12,  9)(  5,   1) | 0.450833675 0.421577676 0.480433615 0.015031470 
Par#  9860# S(  2,  2)( 12,  9)(  5,   1) | 1.000000000 1.000000000 1.000000000 0.000000000 
Par#  9861# S(  1,  1)( 13,  9)(  5,   1) | 0.548425177 0.518996003 0.577519509 0.014946381 
Par#  9862# S(  1,  2)( 13,  9)(  5,   1) | 0.451574823 0.422480491 0.481003997 0.014946381 
Par#  9863# S(  2,  2)( 13,  9)(  5,   1) | 1.000000000 1.000000000 1.000000000 0.000000000 
Par#  9864# S(  1,  1)( 14,  9)(  5,   1) | 0.549203322 0.519594648 0.578467593 0.015035823 
Par#  9865# S(  1,  2)( 14,  9)(  5,   1) | 0.450796678 0.421532407 0.480405352 0.015035823 
Par#  9866# S(  2,  2)( 14,  9)(  5,   1) | 1.000000000 1.000000000 1.000000000 0.000000000 
Par#  9867# S(  1,  1)( 15,  9)(  5,   1) | 0.541756587 0.513484357 0.569762461 0.014371737 
Par#  9868# S(  1,  2)( 15,  9)(  5,   1) | 0.458243413 0.430237539 0.486515643 0.014371737 
Par#  9869# S(  2,  2)( 15,  9)(  5,   1) | 1.000000000 1.000000000 1.000000000 0.000000000 
Par#  9870# S(  1,  1)( 16,  9)(  5,   1) | 0.548928947 0.519384573 0.578132330 0.015003780 
Par#  9871# S(  1,  2)( 16,  9)(  5,   1) | 0.451071053 0.421867670 0.480615427 0.015003780 
Par#  9872# S(  2,  2)( 16,  9)(  5,   1) | 1.000000000 1.000000000 1.000000000 0.000000000 
Par#  9873# S(  1,  1)( 17,  9)(  5,   1) | 0.547281712 0.518100078 0.576141911 0.014823098 
Par#  9874# S(  1,  2)( 17,  9)(  5,   1) | 0.452718288 0.423858089 0.481899922 0.014823098 
Par#  9875# S(  2,  2)( 17,  9)(  5,   1) | 1.000000000 1.000000000 1.000000000 0.000000000 
Par#  9876# S(  1,  1)( 18,  9)(  5,   1) | 0.548800357 0.519285742 0.577975566 0.014988951 
Par#  9877# S(  1,  2)( 18,  9)(  5,   1) | 0.451199643 0.422024434 0.480714258 0.014988951 
Par#  9878# S(  2,  2)( 18,  9)(  5,   1) | 1.000000000 1.000000000 1.000000000 0.000000000 
Par#  9879# S(  1,  1)( 19,  9)(  5,   1) | 0.546078703 0.517136155 0.574713131 0.014704126 
Par#  9880# S(  1,  2)( 19,  9)(  5,   1) | 0.453921297 0.425286869 0.482863845 0.014704126 
Par#  9881# S(  2,  2)( 19,  9)(  5,   1) | 1.000000000 1.000000000 1.000000000 0.000000000 
Par#  9882# S(  1,  1)( 20,  9)(  5,   1) | 0.542828920 0.514418632 0.570963316 0.014439952 
Par#  9883# S(  1,  2)( 20,  9)(  5,   1) | 0.457171080 0.429036684 0.485581368 0.014439952 
Par#  9884# S(  2,  2)( 20,  9)(  5,   1) | 1.000000000 1.000000000 1.000000000 0.000000000 
Par#  9885# S(  1,  1)( 21,  9)(  5,   1) | 0.546454587 0.517439720 0.575157259 0.014740100 
Par#  9886# S(  1,  2)( 21,  9)(  5,   1) | 0.453545413 0.424842741 0.482560280 0.014740100 
Par#  9887# S(  2,  2)( 21,  9)(  5,   1) | 1.000000000 1.000000000 1.000000000 0.000000000 
Par#  9888# S(  1,  1)( 22,  9)(  5,   1) | 0.529651920 0.501574023 0.557543390 0.014292784 
Par#  9889# S(  1,  2)( 22,  9)(  5,   1) | 0.470348080 0.442456610 0.498425977 0.014292784 
Par#  9890# S(  2,  2)( 22,  9)(  5,   1) | 1.000000000 1.000000000 1.000000000 0.000000000 
Par#  9891# S(  1,  1)( 23,  9)(  5,   1) | 0.524876945 0.496187060 0.553403547 0.014611962 
Par#  9892# S(  1,  2)( 23,  9)(  5,   1) | 0.475123055 0.446596453 0.503812940 0.014611962 
Par#  9893# S(  2,  2)( 23,  9)(  5,   1) | 1.000000000 1.000000000 1.000000000 0.000000000 
Par#  9894# S(  1,  1)( 24,  9)(  5,   1) | 0.510976284 0.478586935 0.543273730 0.016524797 
Par#  9895# S(  1,  2)( 24,  9)(  5,   1) | 0.489023716 0.456726270 0.521413065 0.016524797 
Par#  9896# S(  2,  2)( 24,  9)(  5,   1) | 1.000000000 1.000000000 1.000000000 0.000000000 
Par#  9897# S(  1,  1)( 25,  9)(  5,   1) | 0.497437374 0.459434903 0.535469476 0.019434083 
Par#  9898# S(  1,  2)( 25,  9)(  5,   1) | 0.502562626 0.464530524 0.540565097 0.019434083 
Par#  9899# S(  2,  2)( 25,  9)(  5,   1) | 1.000000000 1.000000000 1.000000000 0.000000000 
Par#  9900# S(  1,  1)( 26,  9)(  5,   1) | 0.547216828 0.518048652 0.576064307 0.014816398 
Par#  9901# S(  1,  2)( 26,  9)(  5,   1) | 0.452783172 0.423935693 0.481951348 0.014816398 
Par#  9902# S(  2,  2)( 26,  9)(  5,   1) | 1.000000000 1.000000000 1.000000000 0.000000000 
Par#  9903# S(  1,  1)( 27,  9)(  5,   1) | 0.533141259 0.505267560 0.560809583 0.014183415 
Par#  9904# S(  1,  2)( 27,  9)(  5,   1) | 0.466858741 0.439190417 0.494732440 0.014183415 
Par#  9905# S(  2,  2)( 27,  9)(  5,   1) | 1.000000000 1.000000000 1.000000000 0.000000000 
Par#  9906# S(  1,  1)( 28,  9)(  5,   1) | 0.538752399 0.510764240 0.566498355 0.014232545 
Par#  9907# S(  1,  2)( 28,  9)(  5,   1) | 0.461247601 0.433501645 0.489235760 0.014232545 
Par#  9908# S(  2,  2)( 28,  9)(  5,   1) | 1.000000000 1.000000000 1.000000000 0.000000000 
Par#  9909# S(  1,  1)( 29,  9)(  5,   1) | 0.538228806 0.510274417 0.565944848 0.014216252 
Par#  9910# S(  1,  2)( 29,  9)(  5,   1) | 0.461771194 0.434055152 0.489725583 0.014216252 
Par#  9911# S(  2,  2)( 29,  9)(  5,   1) | 1.000000000 1.000000000 1.000000000 0.000000000 
Par#  9912# S(  1,  1)( 30,  9)(  5,   1) | 0.498826268 0.461464536 0.536201113 0.019101070 
Par#  9913# S(  1,  2)( 30,  9)(  5,   1) | 0.501173732 0.463798887 0.538535464 0.019101070 
Par#  9914# S(  2,  2)( 30,  9)(  5,   1) | 1.000000000 1.000000000 1.000000000 0.000000000 
Par#  9915# S(  1,  1)( 31,  9)(  5,   1) | 0.542086041 0.513773420 0.570129430 0.014391672 
Par#  9916# S(  1,  2)( 31,  9)(  5,   1) | 0.457913959 0.429870570 0.486226580 0.014391672 
Par#  9917# S(  2,  2)( 31,  9)(  5,   1) | 1.000000000 1.000000000 1.000000000 0.000000000 
Par#  9918# S(  1,  1)( 32,  9)(  5,   1) | 0.523900932 0.495040527 0.552602589 0.014700412 
Par#  9919# S(  1,  2)( 32,  9)(  5,   1) | 0.476099068 0.447397411 0.504959473 0.014700412 
Par#  9920# S(  2,  2)( 32,  9)(  5,   1) | 1.000000000 1.000000000 1.000000000 0.000000000 
Par#  9921# S(  1,  1)( 33,  9)(  5,   1) | 0.536727794 0.508843987 0.564383789 0.014182832 
Par#  9922# S(  1,  2)( 33,  9)(  5,   1) | 0.463272206 0.435616211 0.491156013 0.014182832 
Par#  9923# S(  2,  2)( 33,  9)(  5,   1) | 1.000000000 1.000000000 1.000000000 0.000000000 
Par#  9924# S(  1,  1)( 34,  9)(  5,   1) | 0.474072158 0.423998553 0.524672737 0.025769250 
Par#  9925# S(  1,  2)( 34,  9)(  5,   1) | 0.525927842 0.475327263 0.576001447 0.025769250 
Par#  9926# S(  2,  2)( 34,  9)(  5,   1) | 1.000000000 1.000000000 1.000000000 0.000000000 
Par#  9927# S(  1,  1)( 35,  9)(  5,   1) | 0.534231512 0.506378431 0.561872763 0.014171207 
Par#  9928# S(  1,  2)( 35,  9)(  5,   1) | 0.465768488 0.438127237 0.493621569 0.014171207 
Par#  9929# S(  2,  2)( 35,  9)(  5,   1) | 1.000000000 1.000000000 1.000000000 0.000000000 
Par#  9930# S(  1,  1)( 36,  9)(  5,   1) | 0.540610381 0.512464546 0.568499501 0.014309520 
Par#  9931# S(  1,  2)( 36,  9)(  5,   1) | 0.459389619 0.431500499 0.487535454 0.014309520 
Par#  9932# S(  2,  2)( 36,  9)(  5,   1) | 1.000000000 1.000000000 1.000000000 0.000000000 
Par#  9933# S(  1,  1)( 37,  9)(  5,   1) | 0.523306377 0.494334815 0.552121945 0.014758021 
Par#  9934# S(  1,  2)( 37,  9)(  5,   1) | 0.476693623 0.447878055 0.505665185 0.014758021 
Par#  9935# S(  2,  2)( 37,  9)(  5,   1) | 1.000000000 1.000000000 1.000000000 0.000000000 
Par#  9936# S(  1,  1)( 10, 10)(  5,   1) | 0.543237183 0.514769360 0.571425348 0.014468434 
Par#  9937# S(  1,  2)( 10, 10)(  5,   1) | 0.456762817 0.428574652 0.485230640 0.014468434 
Par#  9938# S(  2,  2)( 10, 10)(  5,   1) | 1.000000000 1.000000000 1.000000000 0.000000000 
Par#  9939# S(  1,  1)( 11, 10)(  5,   1) | 0.548618636 0.519145663 0.577754424 0.014968202 
Par#  9940# S(  1,  2)( 11, 10)(  5,   1) | 0.451381364 0.422245576 0.480854337 0.014968202 
Par#  9941# S(  2,  2)( 11, 10)(  5,   1) | 1.000000000 1.000000000 1.000000000 0.000000000 
Par#  9942# S(  1,  1)( 12, 10)(  5,   1) | 0.549166325 0.519566385 0.578422324 0.015031470 
Par#  9943# S(  1,  2)( 12, 10)(  5,   1) | 0.450833675 0.421577676 0.480433615 0.015031470 
Par#  9944# S(  2,  2)( 12, 10)(  5,   1) | 1.000000000 1.000000000 1.000000000 0.000000000 
Par#  9945# S(  1,  1)( 13, 10)(  5,   1) | 0.548425177 0.518996003 0.577519509 0.014946381 
Par#  9946# S(  1,  2)( 13, 10)(  5,   1) | 0.451574823 0.422480491 0.481003997 0.014946381 
Par#  9947# S(  2,  2)( 13, 10)(  5,   1) | 1.000000000 1.000000000 1.000000000 0.000000000 
Par#  9948# S(  1,  1)( 14, 10)(  5,   1) | 0.549203322 0.519594648 0.578467593 0.015035823 
Par#  9949# S(  1,  2)( 14, 10)(  5,   1) | 0.450796678 0.421532407 0.480405352 0.015035823 
Par#  9950# S(  2,  2)( 14, 10)(  5,   1) | 1.000000000 1.000000000 1.000000000 0.000000000 
Par#  9951# S(  1,  1)( 15, 10)(  5,   1) | 0.541756587 0.513484357 0.569762461 0.014371737 
Par#  9952# S(  1,  2)( 15, 10)(  5,   1) | 0.458243413 0.430237539 0.486515643 0.014371737 
Par#  9953# S(  2,  2)( 15, 10)(  5,   1) | 1.000000000 1.000000000 1.000000000 0.000000000 
Par#  9954# S(  1,  1)( 16, 10)(  5,   1) | 0.548928947 0.519384573 0.578132330 0.015003780 
Par#  9955# S(  1,  2)( 16, 10)(  5,   1) | 0.451071053 0.421867670 0.480615427 0.015003780 
Par#  9956# S(  2,  2)( 16, 10)(  5,   1) | 1.000000000 1.000000000 1.000000000 0.000000000 
Par#  9957# S(  1,  1)( 17, 10)(  5,   1) | 0.547281712 0.518100078 0.576141911 0.014823098 
Par#  9958# S(  1,  2)( 17, 10)(  5,   1) | 0.452718288 0.423858089 0.481899922 0.014823098 
Par#  9959# S(  2,  2)( 17, 10)(  5,   1) | 1.000000000 1.000000000 1.000000000 0.000000000 
Par#  9960# S(  1,  1)( 18, 10)(  5,   1) | 0.548800357 0.519285742 0.577975566 0.014988951 
Par#  9961# S(  1,  2)( 18, 10)(  5,   1) | 0.451199643 0.422024434 0.480714258 0.014988951 
Par#  9962# S(  2,  2)( 18, 10)(  5,   1) | 1.000000000 1.000000000 1.000000000 0.000000000 
Par#  9963# S(  1,  1)( 19, 10)(  5,   1) | 0.546078703 0.517136155 0.574713131 0.014704126 
Par#  9964# S(  1,  2)( 19, 10)(  5,   1) | 0.453921297 0.425286869 0.482863845 0.014704126 
Par#  9965# S(  2,  2)( 19, 10)(  5,   1) | 1.000000000 1.000000000 1.000000000 0.000000000 
Par#  9966# S(  1,  1)( 20, 10)(  5,   1) | 0.542828920 0.514418632 0.570963316 0.014439952 
Par#  9967# S(  1,  2)( 20, 10)(  5,   1) | 0.457171080 0.429036684 0.485581368 0.014439952 
Par#  9968# S(  2,  2)( 20, 10)(  5,   1) | 1.000000000 1.000000000 1.000000000 0.000000000 
Par#  9969# S(  1,  1)( 21, 10)(  5,   1) | 0.546454587 0.517439720 0.575157259 0.014740100 
Par#  9970# S(  1,  2)( 21, 10)(  5,   1) | 0.453545413 0.424842741 0.482560280 0.014740100 
Par#  9971# S(  2,  2)( 21, 10)(  5,   1) | 1.000000000 1.000000000 1.000000000 0.000000000 
Par#  9972# S(  1,  1)( 22, 10)(  5,   1) | 0.529651920 0.501574023 0.557543390 0.014292784 
Par#  9973# S(  1,  2)( 22, 10)(  5,   1) | 0.470348080 0.442456610 0.498425977 0.014292784 
Par#  9974# S(  2,  2)( 22, 10)(  5,   1) | 1.000000000 1.000000000 1.000000000 0.000000000 
Par#  9975# S(  1,  1)( 23, 10)(  5,   1) | 0.524876945 0.496187060 0.553403547 0.014611962 
Par#  9976# S(  1,  2)( 23, 10)(  5,   1) | 0.475123055 0.446596453 0.503812940 0.014611962 
Par#  9977# S(  2,  2)( 23, 10)(  5,   1) | 1.000000000 1.000000000 1.000000000 0.000000000 
Par#  9978# S(  1,  1)( 24, 10)(  5,   1) | 0.510976284 0.478586935 0.543273730 0.016524797 
Par#  9979# S(  1,  2)( 24, 10)(  5,   1) | 0.489023716 0.456726270 0.521413065 0.016524797 
Par#  9980# S(  2,  2)( 24, 10)(  5,   1) | 1.000000000 1.000000000 1.000000000 0.000000000 
Par#  9981# S(  1,  1)( 25, 10)(  5,   1) | 0.497437374 0.459434903 0.535469476 0.019434083 
Par#  9982# S(  1,  2)( 25, 10)(  5,   1) | 0.502562626 0.464530524 0.540565097 0.019434083 
Par#  9983# S(  2,  2)( 25, 10)(  5,   1) | 1.000000000 1.000000000 1.000000000 0.000000000 
Par#  9984# S(  1,  1)( 26, 10)(  5,   1) | 0.547216828 0.518048652 0.576064307 0.014816398 
Par#  9985# S(  1,  2)( 26, 10)(  5,   1) | 0.452783172 0.423935693 0.481951348 0.014816398 
Par#  9986# S(  2,  2)( 26, 10)(  5,   1) | 1.000000000 1.000000000 1.000000000 0.000000000 
Par#  9987# S(  1,  1)( 27, 10)(  5,   1) | 0.533141259 0.505267560 0.560809583 0.014183415 
Par#  9988# S(  1,  2)( 27, 10)(  5,   1) | 0.466858741 0.439190417 0.494732440 0.014183415 
Par#  9989# S(  2,  2)( 27, 10)(  5,   1) | 1.000000000 1.000000000 1.000000000 0.000000000 
Par#  9990# S(  1,  1)( 28, 10)(  5,   1) | 0.538752399 0.510764240 0.566498355 0.014232545 
Par#  9991# S(  1,  2)( 28, 10)(  5,   1) | 0.461247601 0.433501645 0.489235760 0.014232545 
Par#  9992# S(  2,  2)( 28, 10)(  5,   1) | 1.000000000 1.000000000 1.000000000 0.000000000 
Par#  9993# S(  1,  1)( 29, 10)(  5,   1) | 0.538228806 0.510274417 0.565944848 0.014216252 
Par#  9994# S(  1,  2)( 29, 10)(  5,   1) | 0.461771194 0.434055152 0.489725583 0.014216252 
Par#  9995# S(  2,  2)( 29, 10)(  5,   1) | 1.000000000 1.000000000 1.000000000 0.000000000 
Par#  9996# S(  1,  1)( 30, 10)(  5,   1) | 0.498826268 0.461464536 0.536201113 0.019101070 
Par#  9997# S(  1,  2)( 30, 10)(  5,   1) | 0.501173732 0.463798887 0.538535464 0.019101070 
Par#  9998# S(  2,  2)( 30, 10)(  5,   1) | 1.000000000 1.000000000 1.000000000 0.000000000 
Par#  9999# S(  1,  1)( 31, 10)(  5,   1) | 0.542086041 0.513773420 0.570129430 0.014391672 
Par# 10000# S(  1,  2)( 31, 10)(  5,   1) | 0.457913959 0.429870570 0.486226580 0.014391672 
Par# 10001# S(  2,  2)( 31, 10)(  5,   1) | 1.000000000 1.000000000 1.000000000 0.000000000 
Par# 10002# S(  1,  1)( 32, 10)(  5,   1) | 0.523900932 0.495040527 0.552602589 0.014700412 
Par# 10003# S(  1,  2)( 32, 10)(  5,   1) | 0.476099068 0.447397411 0.504959473 0.014700412 
Par# 10004# S(  2,  2)( 32, 10)(  5,   1) | 1.000000000 1.000000000 1.000000000 0.000000000 
Par# 10005# S(  1,  1)( 33, 10)(  5,   1) | 0.536727794 0.508843987 0.564383789 0.014182832 
Par# 10006# S(  1,  2)( 33, 10)(  5,   1) | 0.463272206 0.435616211 0.491156013 0.014182832 
Par# 10007# S(  2,  2)( 33, 10)(  5,   1) | 1.000000000 1.000000000 1.000000000 0.000000000 
Par# 10008# S(  1,  1)( 34, 10)(  5,   1) | 0.474072158 0.423998553 0.524672737 0.025769250 
Par# 10009# S(  1,  2)( 34, 10)(  5,   1) | 0.525927842 0.475327263 0.576001447 0.025769250 
Par# 10010# S(  2,  2)( 34, 10)(  5,   1) | 1.000000000 1.000000000 1.000000000 0.000000000 
Par# 10011# S(  1,  1)( 35, 10)(  5,   1) | 0.534231512 0.506378431 0.561872763 0.014171207 
Par# 10012# S(  1,  2)( 35, 10)(  5,   1) | 0.465768488 0.438127237 0.493621569 0.014171207 
Par# 10013# S(  2,  2)( 35, 10)(  5,   1) | 1.000000000 1.000000000 1.000000000 0.000000000 
Par# 10014# S(  1,  1)( 36, 10)(  5,   1) | 0.540610381 0.512464546 0.568499501 0.014309520 
Par# 10015# S(  1,  2)( 36, 10)(  5,   1) | 0.459389619 0.431500499 0.487535454 0.014309520 
Par# 10016# S(  2,  2)( 36, 10)(  5,   1) | 1.000000000 1.000000000 1.000000000 0.000000000 
Par# 10017# S(  1,  1)( 37, 10)(  5,   1) | 0.523306377 0.494334815 0.552121945 0.014758021 
Par# 10018# S(  1,  2)( 37, 10)(  5,   1) | 0.476693623 0.447878055 0.505665185 0.014758021 
Par# 10019# S(  2,  2)( 37, 10)(  5,   1) | 1.000000000 1.000000000 1.000000000 0.000000000 
Par# 10020# S(  1,  1)( 11, 11)(  5,   1) | 0.548618636 0.519145663 0.577754424 0.014968202 
Par# 10021# S(  1,  2)( 11, 11)(  5,   1) | 0.451381364 0.422245576 0.480854337 0.014968202 
Par# 10022# S(  2,  2)( 11, 11)(  5,   1) | 1.000000000 1.000000000 1.000000000 0.000000000 
Par# 10023# S(  1,  1)( 12, 11)(  5,   1) | 0.549166325 0.519566385 0.578422324 0.015031470 
Par# 10024# S(  1,  2)( 12, 11)(  5,   1) | 0.450833675 0.421577676 0.480433615 0.015031470 
Par# 10025# S(  2,  2)( 12, 11)(  5,   1) | 1.000000000 1.000000000 1.000000000 0.000000000 
Par# 10026# S(  1,  1)( 13, 11)(  5,   1) | 0.548425177 0.518996003 0.577519509 0.014946381 
Par# 10027# S(  1,  2)( 13, 11)(  5,   1) | 0.451574823 0.422480491 0.481003997 0.014946381 
Par# 10028# S(  2,  2)( 13, 11)(  5,   1) | 1.000000000 1.000000000 1.000000000 0.000000000 
Par# 10029# S(  1,  1)( 14, 11)(  5,   1) | 0.549203322 0.519594648 0.578467593 0.015035823 
Par# 10030# S(  1,  2)( 14, 11)(  5,   1) | 0.450796678 0.421532407 0.480405352 0.015035823 
Par# 10031# S(  2,  2)( 14, 11)(  5,   1) | 1.000000000 1.000000000 1.000000000 0.000000000 
Par# 10032# S(  1,  1)( 15, 11)(  5,   1) | 0.541756587 0.513484357 0.569762461 0.014371737 
Par# 10033# S(  1,  2)( 15, 11)(  5,   1) | 0.458243413 0.430237539 0.486515643 0.014371737 
Par# 10034# S(  2,  2)( 15, 11)(  5,   1) | 1.000000000 1.000000000 1.000000000 0.000000000 
Par# 10035# S(  1,  1)( 16, 11)(  5,   1) | 0.548928947 0.519384573 0.578132330 0.015003780 
Par# 10036# S(  1,  2)( 16, 11)(  5,   1) | 0.451071053 0.421867670 0.480615427 0.015003780 
Par# 10037# S(  2,  2)( 16, 11)(  5,   1) | 1.000000000 1.000000000 1.000000000 0.000000000 
Par# 10038# S(  1,  1)( 17, 11)(  5,   1) | 0.547281712 0.518100078 0.576141911 0.014823098 
Par# 10039# S(  1,  2)( 17, 11)(  5,   1) | 0.452718288 0.423858089 0.481899922 0.014823098 
Par# 10040# S(  2,  2)( 17, 11)(  5,   1) | 1.000000000 1.000000000 1.000000000 0.000000000 
Par# 10041# S(  1,  1)( 18, 11)(  5,   1) | 0.548800357 0.519285742 0.577975566 0.014988951 
Par# 10042# S(  1,  2)( 18, 11)(  5,   1) | 0.451199643 0.422024434 0.480714258 0.014988951 
Par# 10043# S(  2,  2)( 18, 11)(  5,   1) | 1.000000000 1.000000000 1.000000000 0.000000000 
Par# 10044# S(  1,  1)( 19, 11)(  5,   1) | 0.546078703 0.517136155 0.574713131 0.014704126 
Par# 10045# S(  1,  2)( 19, 11)(  5,   1) | 0.453921297 0.425286869 0.482863845 0.014704126 
Par# 10046# S(  2,  2)( 19, 11)(  5,   1) | 1.000000000 1.000000000 1.000000000 0.000000000 
Par# 10047# S(  1,  1)( 20, 11)(  5,   1) | 0.542828920 0.514418632 0.570963316 0.014439952 
Par# 10048# S(  1,  2)( 20, 11)(  5,   1) | 0.457171080 0.429036684 0.485581368 0.014439952 
Par# 10049# S(  2,  2)( 20, 11)(  5,   1) | 1.000000000 1.000000000 1.000000000 0.000000000 
Par# 10050# S(  1,  1)( 21, 11)(  5,   1) | 0.546454587 0.517439720 0.575157259 0.014740100 
Par# 10051# S(  1,  2)( 21, 11)(  5,   1) | 0.453545413 0.424842741 0.482560280 0.014740100 
Par# 10052# S(  2,  2)( 21, 11)(  5,   1) | 1.000000000 1.000000000 1.000000000 0.000000000 
Par# 10053# S(  1,  1)( 22, 11)(  5,   1) | 0.529651920 0.501574023 0.557543390 0.014292784 
Par# 10054# S(  1,  2)( 22, 11)(  5,   1) | 0.470348080 0.442456610 0.498425977 0.014292784 
Par# 10055# S(  2,  2)( 22, 11)(  5,   1) | 1.000000000 1.000000000 1.000000000 0.000000000 
Par# 10056# S(  1,  1)( 23, 11)(  5,   1) | 0.524876945 0.496187060 0.553403547 0.014611962 
Par# 10057# S(  1,  2)( 23, 11)(  5,   1) | 0.475123055 0.446596453 0.503812940 0.014611962 
Par# 10058# S(  2,  2)( 23, 11)(  5,   1) | 1.000000000 1.000000000 1.000000000 0.000000000 
Par# 10059# S(  1,  1)( 24, 11)(  5,   1) | 0.510976284 0.478586935 0.543273730 0.016524797 
Par# 10060# S(  1,  2)( 24, 11)(  5,   1) | 0.489023716 0.456726270 0.521413065 0.016524797 
Par# 10061# S(  2,  2)( 24, 11)(  5,   1) | 1.000000000 1.000000000 1.000000000 0.000000000 
Par# 10062# S(  1,  1)( 25, 11)(  5,   1) | 0.497437374 0.459434903 0.535469476 0.019434083 
Par# 10063# S(  1,  2)( 25, 11)(  5,   1) | 0.502562626 0.464530524 0.540565097 0.019434083 
Par# 10064# S(  2,  2)( 25, 11)(  5,   1) | 1.000000000 1.000000000 1.000000000 0.000000000 
Par# 10065# S(  1,  1)( 26, 11)(  5,   1) | 0.547216828 0.518048652 0.576064307 0.014816398 
Par# 10066# S(  1,  2)( 26, 11)(  5,   1) | 0.452783172 0.423935693 0.481951348 0.014816398 
Par# 10067# S(  2,  2)( 26, 11)(  5,   1) | 1.000000000 1.000000000 1.000000000 0.000000000 
Par# 10068# S(  1,  1)( 27, 11)(  5,   1) | 0.533141259 0.505267560 0.560809583 0.014183415 
Par# 10069# S(  1,  2)( 27, 11)(  5,   1) | 0.466858741 0.439190417 0.494732440 0.014183415 
Par# 10070# S(  2,  2)( 27, 11)(  5,   1) | 1.000000000 1.000000000 1.000000000 0.000000000 
Par# 10071# S(  1,  1)( 28, 11)(  5,   1) | 0.538752399 0.510764240 0.566498355 0.014232545 
Par# 10072# S(  1,  2)( 28, 11)(  5,   1) | 0.461247601 0.433501645 0.489235760 0.014232545 
Par# 10073# S(  2,  2)( 28, 11)(  5,   1) | 1.000000000 1.000000000 1.000000000 0.000000000 
Par# 10074# S(  1,  1)( 29, 11)(  5,   1) | 0.538228806 0.510274417 0.565944848 0.014216252 
Par# 10075# S(  1,  2)( 29, 11)(  5,   1) | 0.461771194 0.434055152 0.489725583 0.014216252 
Par# 10076# S(  2,  2)( 29, 11)(  5,   1) | 1.000000000 1.000000000 1.000000000 0.000000000 
Par# 10077# S(  1,  1)( 30, 11)(  5,   1) | 0.498826268 0.461464536 0.536201113 0.019101070 
Par# 10078# S(  1,  2)( 30, 11)(  5,   1) | 0.501173732 0.463798887 0.538535464 0.019101070 
Par# 10079# S(  2,  2)( 30, 11)(  5,   1) | 1.000000000 1.000000000 1.000000000 0.000000000 
Par# 10080# S(  1,  1)( 31, 11)(  5,   1) | 0.542086041 0.513773420 0.570129430 0.014391672 
Par# 10081# S(  1,  2)( 31, 11)(  5,   1) | 0.457913959 0.429870570 0.486226580 0.014391672 
Par# 10082# S(  2,  2)( 31, 11)(  5,   1) | 1.000000000 1.000000000 1.000000000 0.000000000 
Par# 10083# S(  1,  1)( 32, 11)(  5,   1) | 0.523900932 0.495040527 0.552602589 0.014700412 
Par# 10084# S(  1,  2)( 32, 11)(  5,   1) | 0.476099068 0.447397411 0.504959473 0.014700412 
Par# 10085# S(  2,  2)( 32, 11)(  5,   1) | 1.000000000 1.000000000 1.000000000 0.000000000 
Par# 10086# S(  1,  1)( 33, 11)(  5,   1) | 0.536727794 0.508843987 0.564383789 0.014182832 
Par# 10087# S(  1,  2)( 33, 11)(  5,   1) | 0.463272206 0.435616211 0.491156013 0.014182832 
Par# 10088# S(  2,  2)( 33, 11)(  5,   1) | 1.000000000 1.000000000 1.000000000 0.000000000 
Par# 10089# S(  1,  1)( 34, 11)(  5,   1) | 0.474072158 0.423998553 0.524672737 0.025769250 
Par# 10090# S(  1,  2)( 34, 11)(  5,   1) | 0.525927842 0.475327263 0.576001447 0.025769250 
Par# 10091# S(  2,  2)( 34, 11)(  5,   1) | 1.000000000 1.000000000 1.000000000 0.000000000 
Par# 10092# S(  1,  1)( 35, 11)(  5,   1) | 0.534231512 0.506378431 0.561872763 0.014171207 
Par# 10093# S(  1,  2)( 35, 11)(  5,   1) | 0.465768488 0.438127237 0.493621569 0.014171207 
Par# 10094# S(  2,  2)( 35, 11)(  5,   1) | 1.000000000 1.000000000 1.000000000 0.000000000 
Par# 10095# S(  1,  1)( 36, 11)(  5,   1) | 0.540610381 0.512464546 0.568499501 0.014309520 
Par# 10096# S(  1,  2)( 36, 11)(  5,   1) | 0.459389619 0.431500499 0.487535454 0.014309520 
Par# 10097# S(  2,  2)( 36, 11)(  5,   1) | 1.000000000 1.000000000 1.000000000 0.000000000 
Par# 10098# S(  1,  1)( 37, 11)(  5,   1) | 0.523306377 0.494334815 0.552121945 0.014758021 
Par# 10099# S(  1,  2)( 37, 11)(  5,   1) | 0.476693623 0.447878055 0.505665185 0.014758021 
Par# 10100# S(  2,  2)( 37, 11)(  5,   1) | 1.000000000 1.000000000 1.000000000 0.000000000 
Par# 10101# S(  1,  1)( 12, 12)(  5,   1) | 0.549166325 0.519566385 0.578422324 0.015031470 
Par# 10102# S(  1,  2)( 12, 12)(  5,   1) | 0.450833675 0.421577676 0.480433615 0.015031470 
Par# 10103# S(  2,  2)( 12, 12)(  5,   1) | 1.000000000 1.000000000 1.000000000 0.000000000 
Par# 10104# S(  1,  1)( 13, 12)(  5,   1) | 0.548425177 0.518996003 0.577519509 0.014946381 
Par# 10105# S(  1,  2)( 13, 12)(  5,   1) | 0.451574823 0.422480491 0.481003997 0.014946381 
Par# 10106# S(  2,  2)( 13, 12)(  5,   1) | 1.000000000 1.000000000 1.000000000 0.000000000 
Par# 10107# S(  1,  1)( 14, 12)(  5,   1) | 0.549203322 0.519594648 0.578467593 0.015035823 
Par# 10108# S(  1,  2)( 14, 12)(  5,   1) | 0.450796678 0.421532407 0.480405352 0.015035823 
Par# 10109# S(  2,  2)( 14, 12)(  5,   1) | 1.000000000 1.000000000 1.000000000 0.000000000 
Par# 10110# S(  1,  1)( 15, 12)(  5,   1) | 0.541756587 0.513484357 0.569762461 0.014371737 
Par# 10111# S(  1,  2)( 15, 12)(  5,   1) | 0.458243413 0.430237539 0.486515643 0.014371737 
Par# 10112# S(  2,  2)( 15, 12)(  5,   1) | 1.000000000 1.000000000 1.000000000 0.000000000 
Par# 10113# S(  1,  1)( 16, 12)(  5,   1) | 0.548928947 0.519384573 0.578132330 0.015003780 
Par# 10114# S(  1,  2)( 16, 12)(  5,   1) | 0.451071053 0.421867670 0.480615427 0.015003780 
Par# 10115# S(  2,  2)( 16, 12)(  5,   1) | 1.000000000 1.000000000 1.000000000 0.000000000 
Par# 10116# S(  1,  1)( 17, 12)(  5,   1) | 0.547281712 0.518100078 0.576141911 0.014823098 
Par# 10117# S(  1,  2)( 17, 12)(  5,   1) | 0.452718288 0.423858089 0.481899922 0.014823098 
Par# 10118# S(  2,  2)( 17, 12)(  5,   1) | 1.000000000 1.000000000 1.000000000 0.000000000 
Par# 10119# S(  1,  1)( 18, 12)(  5,   1) | 0.548800357 0.519285742 0.577975566 0.014988951 
Par# 10120# S(  1,  2)( 18, 12)(  5,   1) | 0.451199643 0.422024434 0.480714258 0.014988951 
Par# 10121# S(  2,  2)( 18, 12)(  5,   1) | 1.000000000 1.000000000 1.000000000 0.000000000 
Par# 10122# S(  1,  1)( 19, 12)(  5,   1) | 0.546078703 0.517136155 0.574713131 0.014704126 
Par# 10123# S(  1,  2)( 19, 12)(  5,   1) | 0.453921297 0.425286869 0.482863845 0.014704126 
Par# 10124# S(  2,  2)( 19, 12)(  5,   1) | 1.000000000 1.000000000 1.000000000 0.000000000 
Par# 10125# S(  1,  1)( 20, 12)(  5,   1) | 0.542828920 0.514418632 0.570963316 0.014439952 
Par# 10126# S(  1,  2)( 20, 12)(  5,   1) | 0.457171080 0.429036684 0.485581368 0.014439952 
Par# 10127# S(  2,  2)( 20, 12)(  5,   1) | 1.000000000 1.000000000 1.000000000 0.000000000 
Par# 10128# S(  1,  1)( 21, 12)(  5,   1) | 0.546454587 0.517439720 0.575157259 0.014740100 
Par# 10129# S(  1,  2)( 21, 12)(  5,   1) | 0.453545413 0.424842741 0.482560280 0.014740100 
Par# 10130# S(  2,  2)( 21, 12)(  5,   1) | 1.000000000 1.000000000 1.000000000 0.000000000 
Par# 10131# S(  1,  1)( 22, 12)(  5,   1) | 0.529651920 0.501574023 0.557543390 0.014292784 
Par# 10132# S(  1,  2)( 22, 12)(  5,   1) | 0.470348080 0.442456610 0.498425977 0.014292784 
Par# 10133# S(  2,  2)( 22, 12)(  5,   1) | 1.000000000 1.000000000 1.000000000 0.000000000 
Par# 10134# S(  1,  1)( 23, 12)(  5,   1) | 0.524876945 0.496187060 0.553403547 0.014611962 
Par# 10135# S(  1,  2)( 23, 12)(  5,   1) | 0.475123055 0.446596453 0.503812940 0.014611962 
Par# 10136# S(  2,  2)( 23, 12)(  5,   1) | 1.000000000 1.000000000 1.000000000 0.000000000 
Par# 10137# S(  1,  1)( 24, 12)(  5,   1) | 0.510976284 0.478586935 0.543273730 0.016524797 
Par# 10138# S(  1,  2)( 24, 12)(  5,   1) | 0.489023716 0.456726270 0.521413065 0.016524797 
Par# 10139# S(  2,  2)( 24, 12)(  5,   1) | 1.000000000 1.000000000 1.000000000 0.000000000 
Par# 10140# S(  1,  1)( 25, 12)(  5,   1) | 0.497437374 0.459434903 0.535469476 0.019434083 
Par# 10141# S(  1,  2)( 25, 12)(  5,   1) | 0.502562626 0.464530524 0.540565097 0.019434083 
Par# 10142# S(  2,  2)( 25, 12)(  5,   1) | 1.000000000 1.000000000 1.000000000 0.000000000 
Par# 10143# S(  1,  1)( 26, 12)(  5,   1) | 0.547216828 0.518048652 0.576064307 0.014816398 
Par# 10144# S(  1,  2)( 26, 12)(  5,   1) | 0.452783172 0.423935693 0.481951348 0.014816398 
Par# 10145# S(  2,  2)( 26, 12)(  5,   1) | 1.000000000 1.000000000 1.000000000 0.000000000 
Par# 10146# S(  1,  1)( 27, 12)(  5,   1) | 0.533141259 0.505267560 0.560809583 0.014183415 
Par# 10147# S(  1,  2)( 27, 12)(  5,   1) | 0.466858741 0.439190417 0.494732440 0.014183415 
Par# 10148# S(  2,  2)( 27, 12)(  5,   1) | 1.000000000 1.000000000 1.000000000 0.000000000 
Par# 10149# S(  1,  1)( 28, 12)(  5,   1) | 0.538752399 0.510764240 0.566498355 0.014232545 
Par# 10150# S(  1,  2)( 28, 12)(  5,   1) | 0.461247601 0.433501645 0.489235760 0.014232545 
Par# 10151# S(  2,  2)( 28, 12)(  5,   1) | 1.000000000 1.000000000 1.000000000 0.000000000 
Par# 10152# S(  1,  1)( 29, 12)(  5,   1) | 0.538228806 0.510274417 0.565944848 0.014216252 
Par# 10153# S(  1,  2)( 29, 12)(  5,   1) | 0.461771194 0.434055152 0.489725583 0.014216252 
Par# 10154# S(  2,  2)( 29, 12)(  5,   1) | 1.000000000 1.000000000 1.000000000 0.000000000 
Par# 10155# S(  1,  1)( 30, 12)(  5,   1) | 0.498826268 0.461464536 0.536201113 0.019101070 
Par# 10156# S(  1,  2)( 30, 12)(  5,   1) | 0.501173732 0.463798887 0.538535464 0.019101070 
Par# 10157# S(  2,  2)( 30, 12)(  5,   1) | 1.000000000 1.000000000 1.000000000 0.000000000 
Par# 10158# S(  1,  1)( 31, 12)(  5,   1) | 0.542086041 0.513773420 0.570129430 0.014391672 
Par# 10159# S(  1,  2)( 31, 12)(  5,   1) | 0.457913959 0.429870570 0.486226580 0.014391672 
Par# 10160# S(  2,  2)( 31, 12)(  5,   1) | 1.000000000 1.000000000 1.000000000 0.000000000 
Par# 10161# S(  1,  1)( 32, 12)(  5,   1) | 0.523900932 0.495040527 0.552602589 0.014700412 
Par# 10162# S(  1,  2)( 32, 12)(  5,   1) | 0.476099068 0.447397411 0.504959473 0.014700412 
Par# 10163# S(  2,  2)( 32, 12)(  5,   1) | 1.000000000 1.000000000 1.000000000 0.000000000 
Par# 10164# S(  1,  1)( 33, 12)(  5,   1) | 0.536727794 0.508843987 0.564383789 0.014182832 
Par# 10165# S(  1,  2)( 33, 12)(  5,   1) | 0.463272206 0.435616211 0.491156013 0.014182832 
Par# 10166# S(  2,  2)( 33, 12)(  5,   1) | 1.000000000 1.000000000 1.000000000 0.000000000 
Par# 10167# S(  1,  1)( 34, 12)(  5,   1) | 0.474072158 0.423998553 0.524672737 0.025769250 
Par# 10168# S(  1,  2)( 34, 12)(  5,   1) | 0.525927842 0.475327263 0.576001447 0.025769250 
Par# 10169# S(  2,  2)( 34, 12)(  5,   1) | 1.000000000 1.000000000 1.000000000 0.000000000 
Par# 10170# S(  1,  1)( 35, 12)(  5,   1) | 0.534231512 0.506378431 0.561872763 0.014171207 
Par# 10171# S(  1,  2)( 35, 12)(  5,   1) | 0.465768488 0.438127237 0.493621569 0.014171207 
Par# 10172# S(  2,  2)( 35, 12)(  5,   1) | 1.000000000 1.000000000 1.000000000 0.000000000 
Par# 10173# S(  1,  1)( 36, 12)(  5,   1) | 0.540610381 0.512464546 0.568499501 0.014309520 
Par# 10174# S(  1,  2)( 36, 12)(  5,   1) | 0.459389619 0.431500499 0.487535454 0.014309520 
Par# 10175# S(  2,  2)( 36, 12)(  5,   1) | 1.000000000 1.000000000 1.000000000 0.000000000 
Par# 10176# S(  1,  1)( 37, 12)(  5,   1) | 0.523306377 0.494334815 0.552121945 0.014758021 
Par# 10177# S(  1,  2)( 37, 12)(  5,   1) | 0.476693623 0.447878055 0.505665185 0.014758021 
Par# 10178# S(  2,  2)( 37, 12)(  5,   1) | 1.000000000 1.000000000 1.000000000 0.000000000 
Par# 10179# S(  1,  1)( 13, 13)(  5,   1) | 0.548425177 0.518996003 0.577519509 0.014946381 
Par# 10180# S(  1,  2)( 13, 13)(  5,   1) | 0.451574823 0.422480491 0.481003997 0.014946381 
Par# 10181# S(  2,  2)( 13, 13)(  5,   1) | 1.000000000 1.000000000 1.000000000 0.000000000 
Par# 10182# S(  1,  1)( 14, 13)(  5,   1) | 0.549203322 0.519594648 0.578467593 0.015035823 
Par# 10183# S(  1,  2)( 14, 13)(  5,   1) | 0.450796678 0.421532407 0.480405352 0.015035823 
Par# 10184# S(  2,  2)( 14, 13)(  5,   1) | 1.000000000 1.000000000 1.000000000 0.000000000 
Par# 10185# S(  1,  1)( 15, 13)(  5,   1) | 0.541756587 0.513484357 0.569762461 0.014371737 
Par# 10186# S(  1,  2)( 15, 13)(  5,   1) | 0.458243413 0.430237539 0.486515643 0.014371737 
Par# 10187# S(  2,  2)( 15, 13)(  5,   1) | 1.000000000 1.000000000 1.000000000 0.000000000 
Par# 10188# S(  1,  1)( 16, 13)(  5,   1) | 0.548928947 0.519384573 0.578132330 0.015003780 
Par# 10189# S(  1,  2)( 16, 13)(  5,   1) | 0.451071053 0.421867670 0.480615427 0.015003780 
Par# 10190# S(  2,  2)( 16, 13)(  5,   1) | 1.000000000 1.000000000 1.000000000 0.000000000 
Par# 10191# S(  1,  1)( 17, 13)(  5,   1) | 0.547281712 0.518100078 0.576141911 0.014823098 
Par# 10192# S(  1,  2)( 17, 13)(  5,   1) | 0.452718288 0.423858089 0.481899922 0.014823098 
Par# 10193# S(  2,  2)( 17, 13)(  5,   1) | 1.000000000 1.000000000 1.000000000 0.000000000 
Par# 10194# S(  1,  1)( 18, 13)(  5,   1) | 0.548800357 0.519285742 0.577975566 0.014988951 
Par# 10195# S(  1,  2)( 18, 13)(  5,   1) | 0.451199643 0.422024434 0.480714258 0.014988951 
Par# 10196# S(  2,  2)( 18, 13)(  5,   1) | 1.000000000 1.000000000 1.000000000 0.000000000 
Par# 10197# S(  1,  1)( 19, 13)(  5,   1) | 0.546078703 0.517136155 0.574713131 0.014704126 
Par# 10198# S(  1,  2)( 19, 13)(  5,   1) | 0.453921297 0.425286869 0.482863845 0.014704126 
Par# 10199# S(  2,  2)( 19, 13)(  5,   1) | 1.000000000 1.000000000 1.000000000 0.000000000 
Par# 10200# S(  1,  1)( 20, 13)(  5,   1) | 0.542828920 0.514418632 0.570963316 0.014439952 
Par# 10201# S(  1,  2)( 20, 13)(  5,   1) | 0.457171080 0.429036684 0.485581368 0.014439952 
Par# 10202# S(  2,  2)( 20, 13)(  5,   1) | 1.000000000 1.000000000 1.000000000 0.000000000 
Par# 10203# S(  1,  1)( 21, 13)(  5,   1) | 0.546454587 0.517439720 0.575157259 0.014740100 
Par# 10204# S(  1,  2)( 21, 13)(  5,   1) | 0.453545413 0.424842741 0.482560280 0.014740100 
Par# 10205# S(  2,  2)( 21, 13)(  5,   1) | 1.000000000 1.000000000 1.000000000 0.000000000 
Par# 10206# S(  1,  1)( 22, 13)(  5,   1) | 0.529651920 0.501574023 0.557543390 0.014292784 
Par# 10207# S(  1,  2)( 22, 13)(  5,   1) | 0.470348080 0.442456610 0.498425977 0.014292784 
Par# 10208# S(  2,  2)( 22, 13)(  5,   1) | 1.000000000 1.000000000 1.000000000 0.000000000 
Par# 10209# S(  1,  1)( 23, 13)(  5,   1) | 0.524876945 0.496187060 0.553403547 0.014611962 
Par# 10210# S(  1,  2)( 23, 13)(  5,   1) | 0.475123055 0.446596453 0.503812940 0.014611962 
Par# 10211# S(  2,  2)( 23, 13)(  5,   1) | 1.000000000 1.000000000 1.000000000 0.000000000 
Par# 10212# S(  1,  1)( 24, 13)(  5,   1) | 0.510976284 0.478586935 0.543273730 0.016524797 
Par# 10213# S(  1,  2)( 24, 13)(  5,   1) | 0.489023716 0.456726270 0.521413065 0.016524797 
Par# 10214# S(  2,  2)( 24, 13)(  5,   1) | 1.000000000 1.000000000 1.000000000 0.000000000 
Par# 10215# S(  1,  1)( 25, 13)(  5,   1) | 0.497437374 0.459434903 0.535469476 0.019434083 
Par# 10216# S(  1,  2)( 25, 13)(  5,   1) | 0.502562626 0.464530524 0.540565097 0.019434083 
Par# 10217# S(  2,  2)( 25, 13)(  5,   1) | 1.000000000 1.000000000 1.000000000 0.000000000 
Par# 10218# S(  1,  1)( 26, 13)(  5,   1) | 0.547216828 0.518048652 0.576064307 0.014816398 
Par# 10219# S(  1,  2)( 26, 13)(  5,   1) | 0.452783172 0.423935693 0.481951348 0.014816398 
Par# 10220# S(  2,  2)( 26, 13)(  5,   1) | 1.000000000 1.000000000 1.000000000 0.000000000 
Par# 10221# S(  1,  1)( 27, 13)(  5,   1) | 0.533141259 0.505267560 0.560809583 0.014183415 
Par# 10222# S(  1,  2)( 27, 13)(  5,   1) | 0.466858741 0.439190417 0.494732440 0.014183415 
Par# 10223# S(  2,  2)( 27, 13)(  5,   1) | 1.000000000 1.000000000 1.000000000 0.000000000 
Par# 10224# S(  1,  1)( 28, 13)(  5,   1) | 0.538752399 0.510764240 0.566498355 0.014232545 
Par# 10225# S(  1,  2)( 28, 13)(  5,   1) | 0.461247601 0.433501645 0.489235760 0.014232545 
Par# 10226# S(  2,  2)( 28, 13)(  5,   1) | 1.000000000 1.000000000 1.000000000 0.000000000 
Par# 10227# S(  1,  1)( 29, 13)(  5,   1) | 0.538228806 0.510274417 0.565944848 0.014216252 
Par# 10228# S(  1,  2)( 29, 13)(  5,   1) | 0.461771194 0.434055152 0.489725583 0.014216252 
Par# 10229# S(  2,  2)( 29, 13)(  5,   1) | 1.000000000 1.000000000 1.000000000 0.000000000 
Par# 10230# S(  1,  1)( 30, 13)(  5,   1) | 0.498826268 0.461464536 0.536201113 0.019101070 
Par# 10231# S(  1,  2)( 30, 13)(  5,   1) | 0.501173732 0.463798887 0.538535464 0.019101070 
Par# 10232# S(  2,  2)( 30, 13)(  5,   1) | 1.000000000 1.000000000 1.000000000 0.000000000 
Par# 10233# S(  1,  1)( 31, 13)(  5,   1) | 0.542086041 0.513773420 0.570129430 0.014391672 
Par# 10234# S(  1,  2)( 31, 13)(  5,   1) | 0.457913959 0.429870570 0.486226580 0.014391672 
Par# 10235# S(  2,  2)( 31, 13)(  5,   1) | 1.000000000 1.000000000 1.000000000 0.000000000 
Par# 10236# S(  1,  1)( 32, 13)(  5,   1) | 0.523900932 0.495040527 0.552602589 0.014700412 
Par# 10237# S(  1,  2)( 32, 13)(  5,   1) | 0.476099068 0.447397411 0.504959473 0.014700412 
Par# 10238# S(  2,  2)( 32, 13)(  5,   1) | 1.000000000 1.000000000 1.000000000 0.000000000 
Par# 10239# S(  1,  1)( 33, 13)(  5,   1) | 0.536727794 0.508843987 0.564383789 0.014182832 
Par# 10240# S(  1,  2)( 33, 13)(  5,   1) | 0.463272206 0.435616211 0.491156013 0.014182832 
Par# 10241# S(  2,  2)( 33, 13)(  5,   1) | 1.000000000 1.000000000 1.000000000 0.000000000 
Par# 10242# S(  1,  1)( 34, 13)(  5,   1) | 0.474072158 0.423998553 0.524672737 0.025769250 
Par# 10243# S(  1,  2)( 34, 13)(  5,   1) | 0.525927842 0.475327263 0.576001447 0.025769250 
Par# 10244# S(  2,  2)( 34, 13)(  5,   1) | 1.000000000 1.000000000 1.000000000 0.000000000 
Par# 10245# S(  1,  1)( 35, 13)(  5,   1) | 0.534231512 0.506378431 0.561872763 0.014171207 
Par# 10246# S(  1,  2)( 35, 13)(  5,   1) | 0.465768488 0.438127237 0.493621569 0.014171207 
Par# 10247# S(  2,  2)( 35, 13)(  5,   1) | 1.000000000 1.000000000 1.000000000 0.000000000 
Par# 10248# S(  1,  1)( 36, 13)(  5,   1) | 0.540610381 0.512464546 0.568499501 0.014309520 
Par# 10249# S(  1,  2)( 36, 13)(  5,   1) | 0.459389619 0.431500499 0.487535454 0.014309520 
Par# 10250# S(  2,  2)( 36, 13)(  5,   1) | 1.000000000 1.000000000 1.000000000 0.000000000 
Par# 10251# S(  1,  1)( 37, 13)(  5,   1) | 0.523306377 0.494334815 0.552121945 0.014758021 
Par# 10252# S(  1,  2)( 37, 13)(  5,   1) | 0.476693623 0.447878055 0.505665185 0.014758021 
Par# 10253# S(  2,  2)( 37, 13)(  5,   1) | 1.000000000 1.000000000 1.000000000 0.000000000 
Par# 10254# S(  1,  1)( 14, 14)(  5,   1) | 0.549203322 0.519594648 0.578467593 0.015035823 
Par# 10255# S(  1,  2)( 14, 14)(  5,   1) | 0.450796678 0.421532407 0.480405352 0.015035823 
Par# 10256# S(  2,  2)( 14, 14)(  5,   1) | 1.000000000 1.000000000 1.000000000 0.000000000 
Par# 10257# S(  1,  1)( 15, 14)(  5,   1) | 0.541756587 0.513484357 0.569762461 0.014371737 
Par# 10258# S(  1,  2)( 15, 14)(  5,   1) | 0.458243413 0.430237539 0.486515643 0.014371737 
Par# 10259# S(  2,  2)( 15, 14)(  5,   1) | 1.000000000 1.000000000 1.000000000 0.000000000 
Par# 10260# S(  1,  1)( 16, 14)(  5,   1) | 0.548928947 0.519384573 0.578132330 0.015003780 
Par# 10261# S(  1,  2)( 16, 14)(  5,   1) | 0.451071053 0.421867670 0.480615427 0.015003780 
Par# 10262# S(  2,  2)( 16, 14)(  5,   1) | 1.000000000 1.000000000 1.000000000 0.000000000 
Par# 10263# S(  1,  1)( 17, 14)(  5,   1) | 0.547281712 0.518100078 0.576141911 0.014823098 
Par# 10264# S(  1,  2)( 17, 14)(  5,   1) | 0.452718288 0.423858089 0.481899922 0.014823098 
Par# 10265# S(  2,  2)( 17, 14)(  5,   1) | 1.000000000 1.000000000 1.000000000 0.000000000 
Par# 10266# S(  1,  1)( 18, 14)(  5,   1) | 0.548800357 0.519285742 0.577975566 0.014988951 
Par# 10267# S(  1,  2)( 18, 14)(  5,   1) | 0.451199643 0.422024434 0.480714258 0.014988951 
Par# 10268# S(  2,  2)( 18, 14)(  5,   1) | 1.000000000 1.000000000 1.000000000 0.000000000 
Par# 10269# S(  1,  1)( 19, 14)(  5,   1) | 0.546078703 0.517136155 0.574713131 0.014704126 
Par# 10270# S(  1,  2)( 19, 14)(  5,   1) | 0.453921297 0.425286869 0.482863845 0.014704126 
Par# 10271# S(  2,  2)( 19, 14)(  5,   1) | 1.000000000 1.000000000 1.000000000 0.000000000 
Par# 10272# S(  1,  1)( 20, 14)(  5,   1) | 0.542828920 0.514418632 0.570963316 0.014439952 
Par# 10273# S(  1,  2)( 20, 14)(  5,   1) | 0.457171080 0.429036684 0.485581368 0.014439952 
Par# 10274# S(  2,  2)( 20, 14)(  5,   1) | 1.000000000 1.000000000 1.000000000 0.000000000 
Par# 10275# S(  1,  1)( 21, 14)(  5,   1) | 0.546454587 0.517439720 0.575157259 0.014740100 
Par# 10276# S(  1,  2)( 21, 14)(  5,   1) | 0.453545413 0.424842741 0.482560280 0.014740100 
Par# 10277# S(  2,  2)( 21, 14)(  5,   1) | 1.000000000 1.000000000 1.000000000 0.000000000 
Par# 10278# S(  1,  1)( 22, 14)(  5,   1) | 0.529651920 0.501574023 0.557543390 0.014292784 
Par# 10279# S(  1,  2)( 22, 14)(  5,   1) | 0.470348080 0.442456610 0.498425977 0.014292784 
Par# 10280# S(  2,  2)( 22, 14)(  5,   1) | 1.000000000 1.000000000 1.000000000 0.000000000 
Par# 10281# S(  1,  1)( 23, 14)(  5,   1) | 0.524876945 0.496187060 0.553403547 0.014611962 
Par# 10282# S(  1,  2)( 23, 14)(  5,   1) | 0.475123055 0.446596453 0.503812940 0.014611962 
Par# 10283# S(  2,  2)( 23, 14)(  5,   1) | 1.000000000 1.000000000 1.000000000 0.000000000 
Par# 10284# S(  1,  1)( 24, 14)(  5,   1) | 0.510976284 0.478586935 0.543273730 0.016524797 
Par# 10285# S(  1,  2)( 24, 14)(  5,   1) | 0.489023716 0.456726270 0.521413065 0.016524797 
Par# 10286# S(  2,  2)( 24, 14)(  5,   1) | 1.000000000 1.000000000 1.000000000 0.000000000 
Par# 10287# S(  1,  1)( 25, 14)(  5,   1) | 0.497437374 0.459434903 0.535469476 0.019434083 
Par# 10288# S(  1,  2)( 25, 14)(  5,   1) | 0.502562626 0.464530524 0.540565097 0.019434083 
Par# 10289# S(  2,  2)( 25, 14)(  5,   1) | 1.000000000 1.000000000 1.000000000 0.000000000 
Par# 10290# S(  1,  1)( 26, 14)(  5,   1) | 0.547216828 0.518048652 0.576064307 0.014816398 
Par# 10291# S(  1,  2)( 26, 14)(  5,   1) | 0.452783172 0.423935693 0.481951348 0.014816398 
Par# 10292# S(  2,  2)( 26, 14)(  5,   1) | 1.000000000 1.000000000 1.000000000 0.000000000 
Par# 10293# S(  1,  1)( 27, 14)(  5,   1) | 0.533141259 0.505267560 0.560809583 0.014183415 
Par# 10294# S(  1,  2)( 27, 14)(  5,   1) | 0.466858741 0.439190417 0.494732440 0.014183415 
Par# 10295# S(  2,  2)( 27, 14)(  5,   1) | 1.000000000 1.000000000 1.000000000 0.000000000 
Par# 10296# S(  1,  1)( 28, 14)(  5,   1) | 0.538752399 0.510764240 0.566498355 0.014232545 
Par# 10297# S(  1,  2)( 28, 14)(  5,   1) | 0.461247601 0.433501645 0.489235760 0.014232545 
Par# 10298# S(  2,  2)( 28, 14)(  5,   1) | 1.000000000 1.000000000 1.000000000 0.000000000 
Par# 10299# S(  1,  1)( 29, 14)(  5,   1) | 0.538228806 0.510274417 0.565944848 0.014216252 
Par# 10300# S(  1,  2)( 29, 14)(  5,   1) | 0.461771194 0.434055152 0.489725583 0.014216252 
Par# 10301# S(  2,  2)( 29, 14)(  5,   1) | 1.000000000 1.000000000 1.000000000 0.000000000 
Par# 10302# S(  1,  1)( 30, 14)(  5,   1) | 0.498826268 0.461464536 0.536201113 0.019101070 
Par# 10303# S(  1,  2)( 30, 14)(  5,   1) | 0.501173732 0.463798887 0.538535464 0.019101070 
Par# 10304# S(  2,  2)( 30, 14)(  5,   1) | 1.000000000 1.000000000 1.000000000 0.000000000 
Par# 10305# S(  1,  1)( 31, 14)(  5,   1) | 0.542086041 0.513773420 0.570129430 0.014391672 
Par# 10306# S(  1,  2)( 31, 14)(  5,   1) | 0.457913959 0.429870570 0.486226580 0.014391672 
Par# 10307# S(  2,  2)( 31, 14)(  5,   1) | 1.000000000 1.000000000 1.000000000 0.000000000 
Par# 10308# S(  1,  1)( 32, 14)(  5,   1) | 0.523900932 0.495040527 0.552602589 0.014700412 
Par# 10309# S(  1,  2)( 32, 14)(  5,   1) | 0.476099068 0.447397411 0.504959473 0.014700412 
Par# 10310# S(  2,  2)( 32, 14)(  5,   1) | 1.000000000 1.000000000 1.000000000 0.000000000 
Par# 10311# S(  1,  1)( 33, 14)(  5,   1) | 0.536727794 0.508843987 0.564383789 0.014182832 
Par# 10312# S(  1,  2)( 33, 14)(  5,   1) | 0.463272206 0.435616211 0.491156013 0.014182832 
Par# 10313# S(  2,  2)( 33, 14)(  5,   1) | 1.000000000 1.000000000 1.000000000 0.000000000 
Par# 10314# S(  1,  1)( 34, 14)(  5,   1) | 0.474072158 0.423998553 0.524672737 0.025769250 
Par# 10315# S(  1,  2)( 34, 14)(  5,   1) | 0.525927842 0.475327263 0.576001447 0.025769250 
Par# 10316# S(  2,  2)( 34, 14)(  5,   1) | 1.000000000 1.000000000 1.000000000 0.000000000 
Par# 10317# S(  1,  1)( 35, 14)(  5,   1) | 0.534231512 0.506378431 0.561872763 0.014171207 
Par# 10318# S(  1,  2)( 35, 14)(  5,   1) | 0.465768488 0.438127237 0.493621569 0.014171207 
Par# 10319# S(  2,  2)( 35, 14)(  5,   1) | 1.000000000 1.000000000 1.000000000 0.000000000 
Par# 10320# S(  1,  1)( 36, 14)(  5,   1) | 0.540610381 0.512464546 0.568499501 0.014309520 
Par# 10321# S(  1,  2)( 36, 14)(  5,   1) | 0.459389619 0.431500499 0.487535454 0.014309520 
Par# 10322# S(  2,  2)( 36, 14)(  5,   1) | 1.000000000 1.000000000 1.000000000 0.000000000 
Par# 10323# S(  1,  1)( 37, 14)(  5,   1) | 0.523306377 0.494334815 0.552121945 0.014758021 
Par# 10324# S(  1,  2)( 37, 14)(  5,   1) | 0.476693623 0.447878055 0.505665185 0.014758021 
Par# 10325# S(  2,  2)( 37, 14)(  5,   1) | 1.000000000 1.000000000 1.000000000 0.000000000 
Par# 10326# S(  1,  1)( 15, 15)(  5,   1) | 0.541756587 0.513484357 0.569762461 0.014371737 
Par# 10327# S(  1,  2)( 15, 15)(  5,   1) | 0.458243413 0.430237539 0.486515643 0.014371737 
Par# 10328# S(  2,  2)( 15, 15)(  5,   1) | 1.000000000 1.000000000 1.000000000 0.000000000 
Par# 10329# S(  1,  1)( 16, 15)(  5,   1) | 0.548928947 0.519384573 0.578132330 0.015003780 
Par# 10330# S(  1,  2)( 16, 15)(  5,   1) | 0.451071053 0.421867670 0.480615427 0.015003780 
Par# 10331# S(  2,  2)( 16, 15)(  5,   1) | 1.000000000 1.000000000 1.000000000 0.000000000 
Par# 10332# S(  1,  1)( 17, 15)(  5,   1) | 0.547281712 0.518100078 0.576141911 0.014823098 
Par# 10333# S(  1,  2)( 17, 15)(  5,   1) | 0.452718288 0.423858089 0.481899922 0.014823098 
Par# 10334# S(  2,  2)( 17, 15)(  5,   1) | 1.000000000 1.000000000 1.000000000 0.000000000 
Par# 10335# S(  1,  1)( 18, 15)(  5,   1) | 0.548800357 0.519285742 0.577975566 0.014988951 
Par# 10336# S(  1,  2)( 18, 15)(  5,   1) | 0.451199643 0.422024434 0.480714258 0.014988951 
Par# 10337# S(  2,  2)( 18, 15)(  5,   1) | 1.000000000 1.000000000 1.000000000 0.000000000 
Par# 10338# S(  1,  1)( 19, 15)(  5,   1) | 0.546078703 0.517136155 0.574713131 0.014704126 
Par# 10339# S(  1,  2)( 19, 15)(  5,   1) | 0.453921297 0.425286869 0.482863845 0.014704126 
Par# 10340# S(  2,  2)( 19, 15)(  5,   1) | 1.000000000 1.000000000 1.000000000 0.000000000 
Par# 10341# S(  1,  1)( 20, 15)(  5,   1) | 0.542828920 0.514418632 0.570963316 0.014439952 
Par# 10342# S(  1,  2)( 20, 15)(  5,   1) | 0.457171080 0.429036684 0.485581368 0.014439952 
Par# 10343# S(  2,  2)( 20, 15)(  5,   1) | 1.000000000 1.000000000 1.000000000 0.000000000 
Par# 10344# S(  1,  1)( 21, 15)(  5,   1) | 0.546454587 0.517439720 0.575157259 0.014740100 
Par# 10345# S(  1,  2)( 21, 15)(  5,   1) | 0.453545413 0.424842741 0.482560280 0.014740100 
Par# 10346# S(  2,  2)( 21, 15)(  5,   1) | 1.000000000 1.000000000 1.000000000 0.000000000 
Par# 10347# S(  1,  1)( 22, 15)(  5,   1) | 0.529651920 0.501574023 0.557543390 0.014292784 
Par# 10348# S(  1,  2)( 22, 15)(  5,   1) | 0.470348080 0.442456610 0.498425977 0.014292784 
Par# 10349# S(  2,  2)( 22, 15)(  5,   1) | 1.000000000 1.000000000 1.000000000 0.000000000 
Par# 10350# S(  1,  1)( 23, 15)(  5,   1) | 0.524876945 0.496187060 0.553403547 0.014611962 
Par# 10351# S(  1,  2)( 23, 15)(  5,   1) | 0.475123055 0.446596453 0.503812940 0.014611962 
Par# 10352# S(  2,  2)( 23, 15)(  5,   1) | 1.000000000 1.000000000 1.000000000 0.000000000 
Par# 10353# S(  1,  1)( 24, 15)(  5,   1) | 0.510976284 0.478586935 0.543273730 0.016524797 
Par# 10354# S(  1,  2)( 24, 15)(  5,   1) | 0.489023716 0.456726270 0.521413065 0.016524797 
Par# 10355# S(  2,  2)( 24, 15)(  5,   1) | 1.000000000 1.000000000 1.000000000 0.000000000 
Par# 10356# S(  1,  1)( 25, 15)(  5,   1) | 0.497437374 0.459434903 0.535469476 0.019434083 
Par# 10357# S(  1,  2)( 25, 15)(  5,   1) | 0.502562626 0.464530524 0.540565097 0.019434083 
Par# 10358# S(  2,  2)( 25, 15)(  5,   1) | 1.000000000 1.000000000 1.000000000 0.000000000 
Par# 10359# S(  1,  1)( 26, 15)(  5,   1) | 0.547216828 0.518048652 0.576064307 0.014816398 
Par# 10360# S(  1,  2)( 26, 15)(  5,   1) | 0.452783172 0.423935693 0.481951348 0.014816398 
Par# 10361# S(  2,  2)( 26, 15)(  5,   1) | 1.000000000 1.000000000 1.000000000 0.000000000 
Par# 10362# S(  1,  1)( 27, 15)(  5,   1) | 0.533141259 0.505267560 0.560809583 0.014183415 
Par# 10363# S(  1,  2)( 27, 15)(  5,   1) | 0.466858741 0.439190417 0.494732440 0.014183415 
Par# 10364# S(  2,  2)( 27, 15)(  5,   1) | 1.000000000 1.000000000 1.000000000 0.000000000 
Par# 10365# S(  1,  1)( 28, 15)(  5,   1) | 0.538752399 0.510764240 0.566498355 0.014232545 
Par# 10366# S(  1,  2)( 28, 15)(  5,   1) | 0.461247601 0.433501645 0.489235760 0.014232545 
Par# 10367# S(  2,  2)( 28, 15)(  5,   1) | 1.000000000 1.000000000 1.000000000 0.000000000 
Par# 10368# S(  1,  1)( 29, 15)(  5,   1) | 0.538228806 0.510274417 0.565944848 0.014216252 
Par# 10369# S(  1,  2)( 29, 15)(  5,   1) | 0.461771194 0.434055152 0.489725583 0.014216252 
Par# 10370# S(  2,  2)( 29, 15)(  5,   1) | 1.000000000 1.000000000 1.000000000 0.000000000 
Par# 10371# S(  1,  1)( 30, 15)(  5,   1) | 0.498826268 0.461464536 0.536201113 0.019101070 
Par# 10372# S(  1,  2)( 30, 15)(  5,   1) | 0.501173732 0.463798887 0.538535464 0.019101070 
Par# 10373# S(  2,  2)( 30, 15)(  5,   1) | 1.000000000 1.000000000 1.000000000 0.000000000 
Par# 10374# S(  1,  1)( 31, 15)(  5,   1) | 0.542086041 0.513773420 0.570129430 0.014391672 
Par# 10375# S(  1,  2)( 31, 15)(  5,   1) | 0.457913959 0.429870570 0.486226580 0.014391672 
Par# 10376# S(  2,  2)( 31, 15)(  5,   1) | 1.000000000 1.000000000 1.000000000 0.000000000 
Par# 10377# S(  1,  1)( 32, 15)(  5,   1) | 0.523900932 0.495040527 0.552602589 0.014700412 
Par# 10378# S(  1,  2)( 32, 15)(  5,   1) | 0.476099068 0.447397411 0.504959473 0.014700412 
Par# 10379# S(  2,  2)( 32, 15)(  5,   1) | 1.000000000 1.000000000 1.000000000 0.000000000 
Par# 10380# S(  1,  1)( 33, 15)(  5,   1) | 0.536727794 0.508843987 0.564383789 0.014182832 
Par# 10381# S(  1,  2)( 33, 15)(  5,   1) | 0.463272206 0.435616211 0.491156013 0.014182832 
Par# 10382# S(  2,  2)( 33, 15)(  5,   1) | 1.000000000 1.000000000 1.000000000 0.000000000 
Par# 10383# S(  1,  1)( 34, 15)(  5,   1) | 0.474072158 0.423998553 0.524672737 0.025769250 
Par# 10384# S(  1,  2)( 34, 15)(  5,   1) | 0.525927842 0.475327263 0.576001447 0.025769250 
Par# 10385# S(  2,  2)( 34, 15)(  5,   1) | 1.000000000 1.000000000 1.000000000 0.000000000 
Par# 10386# S(  1,  1)( 35, 15)(  5,   1) | 0.534231512 0.506378431 0.561872763 0.014171207 
Par# 10387# S(  1,  2)( 35, 15)(  5,   1) | 0.465768488 0.438127237 0.493621569 0.014171207 
Par# 10388# S(  2,  2)( 35, 15)(  5,   1) | 1.000000000 1.000000000 1.000000000 0.000000000 
Par# 10389# S(  1,  1)( 36, 15)(  5,   1) | 0.540610381 0.512464546 0.568499501 0.014309520 
Par# 10390# S(  1,  2)( 36, 15)(  5,   1) | 0.459389619 0.431500499 0.487535454 0.014309520 
Par# 10391# S(  2,  2)( 36, 15)(  5,   1) | 1.000000000 1.000000000 1.000000000 0.000000000 
Par# 10392# S(  1,  1)( 37, 15)(  5,   1) | 0.523306377 0.494334815 0.552121945 0.014758021 
Par# 10393# S(  1,  2)( 37, 15)(  5,   1) | 0.476693623 0.447878055 0.505665185 0.014758021 
Par# 10394# S(  2,  2)( 37, 15)(  5,   1) | 1.000000000 1.000000000 1.000000000 0.000000000 
Par# 10395# S(  1,  1)( 16, 16)(  5,   1) | 0.548928947 0.519384573 0.578132330 0.015003780 
Par# 10396# S(  1,  2)( 16, 16)(  5,   1) | 0.451071053 0.421867670 0.480615427 0.015003780 
Par# 10397# S(  2,  2)( 16, 16)(  5,   1) | 1.000000000 1.000000000 1.000000000 0.000000000 
Par# 10398# S(  1,  1)( 17, 16)(  5,   1) | 0.547281712 0.518100078 0.576141911 0.014823098 
```
