## Supplementary material for "Identifying drivers of spatio-temporal variation in survival in four blue tit populations": E-Surge_Models: phi(a+pop.t)p(s.pop) CI.out (part 1 of 7)

```
E-SURGE V 2.1.2,11-Jun-2019 

OUTPUT FILE : C:\Users\oli12\Desktop\Th�se\Phase right censoring (12.2017)\Densit� 4 pops\4 pops\phi(a+pop.t)p(s.pop) CI.out 
Data File :C:\Users\oli12\Desktop\Th�se\Phase right censoring (12.2017)\histRCV.txt 
Number of occasions :  38
Number of states :   2
Number of events :   2
Number of groups :  16
Number of age classes :  37
~~~~~~~~~~~~~~~~~~~~~~~~~~~~~~~~~~~~~~~~~~~~~~~~~~~~~~~~~~~~~~~~~~~~~~
Model Name : Model1 
Model formula (or file) : 
 For Initial State:IS - Step 1 - (0): to 
 For Transition:S - Step 1 - (149): [juv+adu] + pop.t 
 For Event:C - Step 1 - (9): firste+nexte.[sex.pop] 
Init(values) -0.356529,-0.312394,-0.170860, 0.801818, 0.307402, 0.160656, 0.551973,-0.542689, 0.934263, 0.090825, 0.006243, 0.195407, 0.277761, 0.233642, 0.069132, 0.473011, 0.319420, 0.417873,-0.033912, 0.560268, 0.201034, 0.443989, 0.383178, 0.150928,-0.222008, 0.540705, 0.263744, 0.401914, 0.125469, 0.289897, 0.198180, 0.353078, 0.047200, 0.369821, 0.360565, 0.295907, 0.100705, 0.198313, 0.508592, 0.394756,-0.183849, 0.427941, 0.298895, 0.276715, 0.229308, 0.322029, 0.524072, 0.010546, 0.054591, 0.294183, 0.407078, 0.451792, 0.168743, 0.262492, 0.475098, 0.348405, 0.398872, 0.343564, 0.267548, 0.169421, 0.392296, 0.436928, 0.332771, 0.364704, 0.419704, 0.360312, 0.245014, 0.317088, 0.286875, 0.342560, 0.196995, 0.237346, 0.220960, 0.297769, 0.327142, 0.278289, 0.590137, 0.383391, 0.331395, 0.160731, 0.238532, 0.227152, 0.238377, 0.323550, 0.224812, 0.286654, 0.177915, 0.167590, 0.269155, 0.310230, 0.331713, 0.391495, 0.364088, 0.271519, 0.110951, 0.262286, 0.488681, 0.417689, 0.472636, 0.190510, 0.282074, 0.369015, 0.256695, 0.309550, 0.083638, 0.351157, 0.246525, 0.357350, 0.408854, 0.327122, 0.370354, 0.384885, 0.227547, 0.446654, 0.409569, 0.376988, 0.414821, 0.326500, 0.220327, 0.321826, 0.258573, 0.250329, 0.313287, 0.345650, 0.216307, 0.490783, 0.328940, 0.332666, 0.274667, 0.216151, 0.272761, 0.276332, 0.212937, 0.134369, 0.253523, 0.298386, 0.454072, 0.169122, 0.394280, 0.344164, 0.313132, 0.357286, 0.221346, 0.241089, 0.328212, 0.314555, 0.295980, 0.285281, 0.240226, 0.014818,-0.007519, 0.008461,-0.027930,-0.005765, 0.009045,-0.011026,-0.040291, 
Init(indices) 1,  2,  3,  4,  5,  6,  7,  8,  9, 10, 11, 12, 13, 14, 15, 16, 17, 18, 19, 20, 21, 22, 23, 24, 25, 26, 27, 28, 29, 30, 31, 32, 33, 34, 35, 36, 37, 38, 39, 40, 41, 42, 43, 44, 45, 46, 47, 48, 49, 50, 51, 52, 53, 54, 55, 56, 57, 58, 59, 60, 61, 62, 63, 64, 65, 66, 67, 68, 69, 70, 71, 72, 73, 74, 75, 76, 77, 78, 79, 80, 81, 82, 83, 84, 85, 86, 87, 88, 89, 90, 91, 92, 93, 94, 95, 96, 97, 98, 99,100,101,102,103,104,105,106,107,108,109,110,111,112,113,114,115,116,117,118,119,120,121,122,123,124,125,126,127,128,129,130,131,132,133,134,135,136,137,138,139,140,141,142,143,144,145,146,147,148,149,151,152,153,154,155,156,157,158, 
Fix(values) 1.000000, 
Fix(indices) 150, 
~~~~~~~~~~~~~~~~~~~~~~~~~~~~~~~~~~~~~~~~~~~~~~~~~~~~~~~~~~~~~~~~~~~~~~
<B>Full Model Details</B>
--------------------
# of step for initial state :1 
Phrase for step 1 : to 
Number of shortcuts : 1
Pattern matrix :
		* 	
Name file for covariates : defaultfile 
 
# of step for transition : 1 
 Phrase for step 1 : [juv+adu] + pop.t 
 Number of shortcuts : 4
captage -> g(1 5 9 13 2 6 10 14,3 7 11 15 4 8 12 16)
pop -> g(1 2 3 4,5 6 7 8,9 10 11 12,13 14 15 16)
juv -> [a(1).captage(1)]
adu -> [[a(2:37).captage(1)]&[captage(2)]]
Pattern matrix :
	y	*	
	-	*	
Name file for covariates :  defaultfile 
 
# of step for encounter : 1 
Phrase for step 1 : firste+nexte.[sex.pop] 
Number of shortcuts : 2
sex -> g(1 3 5 7 9 11 13 15,2 4 6 8 10 12 14 16)
pop -> g(1 2 3 4,5 6 7 8,9 10 11 12,13 14 15 16)
Pattern matrix :
	* 	b 	
	* 	- 	
Name file for covariates :  defaultfile 
~~~~~~~~~~~~~~~~~~~~~~~~~~~~~~~~~~~~~~~~~~~~~~~~~~~~~~~~~~~~~~~~~~~~~~
Link function : logitgen 
Explicit gradient : off
TOLF : 0.000001 
TOLX : 0.000010 
Order for the Gauss-Hermite interpolation : 15.000000 
~~~~~~~~~~~~~~~~~~~~~~~~~~~~~~~~~~~~~~~~~~~~~~~~~~~~~~~~~~~~~~~~~~~~~~

dev(PI)+dev(PHI,B) = 10227.817 
QAIC = 10451.817 

Number of mathematical parameters : 157.000000  
Estimated model rank applicable to the data : 112.000000 
Estimated number of boundary parameters : 1.000000 

WARNING : there might be 0 further non identifiable parameters 

c hat used for the QAIC                : 1.000000 
Model type = 0(Markovian), >0(Unavailable) : 0.000000 
Conditionality = 0(1st capture), 1(1st occasion), 2(Closed) : 0.000000 
~~~~~~~~~~~~~~~~~~~~~~~~~~~~~~~~~~~~~~~~~~~~~~~~~~~~~~~~~~~~~~~~~~~~~~
Method for the Gauss-Hermite interpolation : unknown 
~~~~~~~~~~~~~~~~~~~~~~~~~~~~~~~~~~~~~~~~~~~~~~~~~~~~~~~~~~~~~~~~~~~~~~
Time for optimisation : 2.509138e+04 seconds 
Time for Hessian : 3.178003e+04 seconds 

Number of iterations for optimisation : 94  
~~~~~~~~~~~~~~~~~~~~~~~~~~~~~~~~~~~~~~~~~~~~~~~~~~~~~~~~~~~~~~~~~~~~~~
Informations about parameter identifiability : 


---------------------------------------------------------
112 singular values bigger than :2.0385e-05
May be0 more parameters are non-estimables
---------------------------------------------------------
---------------------------------------------------------
104 quantities solutions of45 partial derivatives equations, made of redundant parameters (indices below) are estimables
   1   2   3   7  11  15  19  23  27  31  35  39  43  47  50  51  54  55  58  59  60  62  63  64  66  67  68  70  71  72  74  75  76  78  79  80  81  82  83  84  85  86  87  88  89  90  91  92  93  94  95  96  97  98  99 100 101 102 103 104 105 106 107 108 109 110 111 112 113 114 115 116 117 118 119 120 121 122 123 124 125 126 127 128 129 130 131 132 133 134 135 136 137 138 139 140 141 142 143 144 145 146 147 148 149
   4   5   6   8   9  10  12  13  14  16  17  18  20  21  22  24  25  26  28  29  30  32  33  34  36  37  38  40  41  42  44  45  46  48  49  52  53  56  57  61  65  69  73  77
   4   5   6   8   9  10  12  13  14  16  17  18  20  21  22  24  25  26  28  29  30  32  33  34  36  37  38  40  41  42  44  45  46  48  49  52  53  56  57  61  65  69  73  77
   4   5   6   8   9  10  12  13  14  16  17  18  20  21  22  24  25  26  28  29  30  32  33  34  36  37  38  40  41  42  44  45  46  48  49  52  53  56  57  61  65  69  73  77
   4   5   6   8   9  10  12  13  14  16  17  18  20  21  22  24  25  26  28  29  30  32  33  34  36  37  38  40  41  42  44  45  46  48  49  52  53  56  57  61  65  69  73  77
   4   5   6   8   9  10  12  13  14  16  17  18  20  21  22  24  25  26  28  29  30  32  33  34  36  37  38  40  41  42  44  45  46  48  49  52  53  56  57  61  65  69  73  77
   4   5   6   8   9  10  12  13  14  16  17  18  20  21  22  24  25  26  28  29  30  32  33  34  36  37  38  40  41  42  44  45  46  48  49  52  53  56  57  61  65  69  73  77
   4   5   6   8   9  10  12  13  14  16  17  18  20  21  22  24  25  26  28  29  30  32  33  34  36  37  38  40  41  42  44  45  46  48  49  52  53  56  57  61  65  69  73  77
   4   5   6   8   9  10  12  13  14  16  17  18  20  21  22  24  25  26  28  29  30  32  33  34  36  37  38  40  41  42  44  45  46  48  49  52  53  56  57  61  65  69  73  77
   4   5   6   8   9  10  12  13  14  16  17  18  20  21  22  24  25  26  28  29  30  32  33  34  36  37  38  40  41  42  44  45  46  48  49  52  53  56  57  61  65  69  73  77
   4   5   6   8   9  10  12  13  14  16  17  18  20  21  22  24  25  26  28  29  30  32  33  34  36  37  38  40  41  42  44  45  46  48  49  52  53  56  57  61  65  69  73  77
   4   5   6   8   9  10  12  13  14  16  17  18  20  21  22  24  25  26  28  29  30  32  33  34  36  37  38  40  41  42  44  45  46  48  49  52  53  56  57  61  65  69  73  77
   4   5   6   8   9  10  12  13  14  16  17  18  20  21  22  24  25  26  28  29  30  32  33  34  36  37  38  40  41  42  44  45  46  48  49  52  53  56  57  61  65  69  73  77
   4   5   6   8   9  10  12  13  14  16  17  18  20  21  22  24  25  26  28  29  30  32  33  34  36  37  38  40  41  42  44  45  46  48  49  52  53  56  57  61  65  69  73  77
   4   5   6   8   9  10  12  13  14  16  17  18  20  21  22  24  25  26  28  29  30  32  33  34  36  37  38  40  41  42  44  45  46  48  49  52  53  56  57  61  65  69  73  77
   4   5   6   8   9  10  12  13  14  16  17  18  20  21  22  24  25  26  28  29  30  32  33  34  36  37  38  40  41  42  44  45  46  48  49  52  53  56  57  61  65  69  73  77
   4   5   6   8   9  10  12  13  14  16  17  18  20  21  22  24  25  26  28  29  30  32  33  34  36  37  38  40  41  42  44  45  46  48  49  52  53  56  57  61  65  69  73  77
   4   5   6   8   9  10  12  13  14  16  17  18  20  21  22  24  25  26  28  29  30  32  33  34  36  37  38  40  41  42  44  45  46  48  49  52  53  56  57  61  65  69  73  77
   4   5   6   8   9  10  12  13  14  16  17  18  20  21  22  24  25  26  28  29  30  32  33  34  36  37  38  40  41  42  44  45  46  48  49  52  53  56  57  61  65  69  73  77
   4   5   6   8   9  10  12  13  14  16  17  18  20  21  22  24  25  26  28  29  30  32  33  34  36  37  38  40  41  42  44  45  46  48  49  52  53  56  57  61  65  69  73  77
   4   5   6   8   9  10  12  13  14  16  17  18  20  21  22  24  25  26  28  29  30  32  33  34  36  37  38  40  41  42  44  45  46  48  49  52  53  56  57  61  65  69  73  77
   4   5   6   8   9  10  12  13  14  16  17  18  20  21  22  24  25  26  28  29  30  32  33  34  36  37  38  40  41  42  44  45  46  48  49  52  53  56  57  61  65  69  73  77
   4   5   6   8   9  10  12  13  14  16  17  18  20  21  22  24  25  26  28  29  30  32  33  34  36  37  38  40  41  42  44  45  46  48  49  52  53  56  57  61  65  69  73  77
   4   5   6   8   9  10  12  13  14  16  17  18  20  21  22  24  25  26  28  29  30  32  33  34  36  37  38  40  41  42  44  45  46  48  49  52  53  56  57  61  65  69  73  77
   4   5   6   8   9  10  12  13  14  16  17  18  20  21  22  24  25  26  28  29  30  32  33  34  36  37  38  40  41  42  44  45  46  48  49  52  53  56  57  61  65  69  73  77
   4   5   6   8   9  10  12  13  14  16  17  18  20  21  22  24  25  26  28  29  30  32  33  34  36  37  38  40  41  42  44  45  46  48  49  52  53  56  57  61  65  69  73  77
   4   5   6   8   9  10  12  13  14  16  17  18  20  21  22  24  25  26  28  29  30  32  33  34  36  37  38  40  41  42  44  45  46  48  49  52  53  56  57  61  65  69  73  77
   4   5   6   8   9  10  12  13  14  16  17  18  20  21  22  24  25  26  28  29  30  32  33  34  36  37  38  40  41  42  44  45  46  48  49  52  53  56  57  61  65  69  73  77
   4   5   6   8   9  10  12  13  14  16  17  18  20  21  22  24  25  26  28  29  30  32  33  34  36  37  38  40  41  42  44  45  46  48  49  52  53  56  57  61  65  69  73  77
   4   5   6   8   9  10  12  13  14  16  17  18  20  21  22  24  25  26  28  29  30  32  33  34  36  37  38  40  41  42  44  45  46  48  49  52  53  56  57  61  65  69  73  77
   4   5   6   8   9  10  12  13  14  16  17  18  20  21  22  24  25  26  28  29  30  32  33  34  36  37  38  40  41  42  44  45  46  48  49  52  53  56  57  61  65  69  73  77
   4   5   6   8   9  10  12  13  14  16  17  18  20  21  22  24  25  26  28  29  30  32  33  34  36  37  38  40  41  42  44  45  46  48  49  52  53  56  57  61  65  69  73  77
   4   5   6   8   9  10  12  13  14  16  17  18  20  21  22  24  25  26  28  29  30  32  33  34  36  37  38  40  41  42  44  45  46  48  49  52  53  56  57  61  65  69  73  77
   4   5   6   8   9  10  12  13  14  16  17  18  20  21  22  24  25  26  28  29  30  32  33  34  36  37  38  40  41  42  44  45  46  48  49  52  53  56  57  61  65  69  73  77
   4   5   6   8   9  10  12  13  14  16  17  18  20  21  22  24  25  26  28  29  30  32  33  34  36  37  38  40  41  42  44  45  46  48  49  52  53  56  57  61  65  69  73  77
   4   5   6   8   9  10  12  13  14  16  17  18  20  21  22  24  25  26  28  29  30  32  33  34  36  37  38  40  41  42  44  45  46  48  49  52  53  56  57  61  65  69  73  77
   4   5   6   8   9  10  12  13  14  16  17  18  20  21  22  24  25  26  28  29  30  32  33  34  36  37  38  40  41  42  44  45  46  48  49  52  53  56  57  61  65  69  73  77
   4   5   6   8   9  10  12  13  14  16  17  18  20  21  22  24  25  26  28  29  30  32  33  34  36  37  38  40  41  42  44  45  46  48  49  52  53  56  57  61  65  69  73  77
   4   5   6   8   9  10  12  13  14  16  17  18  20  21  22  24  25  26  28  29  30  32  33  34  36  37  38  40  41  42  44  45  46  48  49  52  53  56  57  61  65  69  73  77
   4   5   6   8   9  10  12  13  14  16  17  18  20  21  22  24  25  26  28  29  30  32  33  34  36  37  38  40  41  42  44  45  46  48  49  52  53  56  57  61  65  69  73  77
   4   5   6   8   9  10  12  13  14  16  17  18  20  21  22  24  25  26  28  29  30  32  33  34  36  37  38  40  41  42  44  45  46  48  49  52  53  56  57  61  65  69  73  77
   4   5   6   8   9  10  12  13  14  16  17  18  20  21  22  24  25  26  28  29  30  32  33  34  36  37  38  40  41  42  44  45  46  48  49  52  53  56  57  61  65  69  73  77
   4   5   6   8   9  10  12  13  14  16  17  18  20  21  22  24  25  26  28  29  30  32  33  34  36  37  38  40  41  42  44  45  46  48  49  52  53  56  57  61  65  69  73  77
   4   5   6   8   9  10  12  13  14  16  17  18  20  21  22  24  25  26  28  29  30  32  33  34  36  37  38  40  41  42  44  45  46  48  49  52  53  56  57  61  65  69  73  77
   4   5   6   8   9  10  12  13  14  16  17  18  20  21  22  24  25  26  28  29  30  32  33  34  36  37  38  40  41  42  44  45  46  48  49  52  53  56  57  61  65  69  73  77

---------------------------------------------------------
112 singular values bigger than :2.0385e-05
May be0 more parameters are non-estimables
---------------------------------------------------------
---------------------------------------------------------
104 quantities solutions of45 partial derivatives equations, made of redundant parameters (indices below) are estimables
   1   2   3   7  11  15  19  23  27  31  35  39  43  47  50  51  54  55  58  59  60  62  63  64  66  67  68  70  71  72  74  75  76  78  79  80  81  82  83  84  85  86  87  88  89  90  91  92  93  94  95  96  97  98  99 100 101 102 103 104 105 106 107 108 109 110 111 112 113 114 115 116 117 118 119 120 121 122 123 124 125 126 127 128 129 130 131 132 133 134 135 136 137 138 139 140 141 142 143 144 145 146 147 148 149
   4   5   6   8   9  10  12  13  14  16  17  18  20  21  22  24  25  26  28  29  30  32  33  34  36  37  38  40  41  42  44  45  46  48  49  52  53  56  57  61  65  69  73  77
   4   5   6   8   9  10  12  13  14  16  17  18  20  21  22  24  25  26  28  29  30  32  33  34  36  37  38  40  41  42  44  45  46  48  49  52  53  56  57  61  65  69  73  77
   4   5   6   8   9  10  12  13  14  16  17  18  20  21  22  24  25  26  28  29  30  32  33  34  36  37  38  40  41  42  44  45  46  48  49  52  53  56  57  61  65  69  73  77
   4   5   6   8   9  10  12  13  14  16  17  18  20  21  22  24  25  26  28  29  30  32  33  34  36  37  38  40  41  42  44  45  46  48  49  52  53  56  57  61  65  69  73  77
   4   5   6   8   9  10  12  13  14  16  17  18  20  21  22  24  25  26  28  29  30  32  33  34  36  37  38  40  41  42  44  45  46  48  49  52  53  56  57  61  65  69  73  77
   4   5   6   8   9  10  12  13  14  16  17  18  20  21  22  24  25  26  28  29  30  32  33  34  36  37  38  40  41  42  44  45  46  48  49  52  53  56  57  61  65  69  73  77
   4   5   6   8   9  10  12  13  14  16  17  18  20  21  22  24  25  26  28  29  30  32  33  34  36  37  38  40  41  42  44  45  46  48  49  52  53  56  57  61  65  69  73  77
   4   5   6   8   9  10  12  13  14  16  17  18  20  21  22  24  25  26  28  29  30  32  33  34  36  37  38  40  41  42  44  45  46  48  49  52  53  56  57  61  65  69  73  77
   4   5   6   8   9  10  12  13  14  16  17  18  20  21  22  24  25  26  28  29  30  32  33  34  36  37  38  40  41  42  44  45  46  48  49  52  53  56  57  61  65  69  73  77
   4   5   6   8   9  10  12  13  14  16  17  18  20  21  22  24  25  26  28  29  30  32  33  34  36  37  38  40  41  42  44  45  46  48  49  52  53  56  57  61  65  69  73  77
   4   5   6   8   9  10  12  13  14  16  17  18  20  21  22  24  25  26  28  29  30  32  33  34  36  37  38  40  41  42  44  45  46  48  49  52  53  56  57  61  65  69  73  77
   4   5   6   8   9  10  12  13  14  16  17  18  20  21  22  24  25  26  28  29  30  32  33  34  36  37  38  40  41  42  44  45  46  48  49  52  53  56  57  61  65  69  73  77
   4   5   6   8   9  10  12  13  14  16  17  18  20  21  22  24  25  26  28  29  30  32  33  34  36  37  38  40  41  42  44  45  46  48  49  52  53  56  57  61  65  69  73  77
   4   5   6   8   9  10  12  13  14  16  17  18  20  21  22  24  25  26  28  29  30  32  33  34  36  37  38  40  41  42  44  45  46  48  49  52  53  56  57  61  65  69  73  77
   4   5   6   8   9  10  12  13  14  16  17  18  20  21  22  24  25  26  28  29  30  32  33  34  36  37  38  40  41  42  44  45  46  48  49  52  53  56  57  61  65  69  73  77
   4   5   6   8   9  10  12  13  14  16  17  18  20  21  22  24  25  26  28  29  30  32  33  34  36  37  38  40  41  42  44  45  46  48  49  52  53  56  57  61  65  69  73  77
   4   5   6   8   9  10  12  13  14  16  17  18  20  21  22  24  25  26  28  29  30  32  33  34  36  37  38  40  41  42  44  45  46  48  49  52  53  56  57  61  65  69  73  77
   4   5   6   8   9  10  12  13  14  16  17  18  20  21  22  24  25  26  28  29  30  32  33  34  36  37  38  40  41  42  44  45  46  48  49  52  53  56  57  61  65  69  73  77
   4   5   6   8   9  10  12  13  14  16  17  18  20  21  22  24  25  26  28  29  30  32  33  34  36  37  38  40  41  42  44  45  46  48  49  52  53  56  57  61  65  69  73  77
   4   5   6   8   9  10  12  13  14  16  17  18  20  21  22  24  25  26  28  29  30  32  33  34  36  37  38  40  41  42  44  45  46  48  49  52  53  56  57  61  65  69  73  77
   4   5   6   8   9  10  12  13  14  16  17  18  20  21  22  24  25  26  28  29  30  32  33  34  36  37  38  40  41  42  44  45  46  48  49  52  53  56  57  61  65  69  73  77
   4   5   6   8   9  10  12  13  14  16  17  18  20  21  22  24  25  26  28  29  30  32  33  34  36  37  38  40  41  42  44  45  46  48  49  52  53  56  57  61  65  69  73  77
   4   5   6   8   9  10  12  13  14  16  17  18  20  21  22  24  25  26  28  29  30  32  33  34  36  37  38  40  41  42  44  45  46  48  49  52  53  56  57  61  65  69  73  77
   4   5   6   8   9  10  12  13  14  16  17  18  20  21  22  24  25  26  28  29  30  32  33  34  36  37  38  40  41  42  44  45  46  48  49  52  53  56  57  61  65  69  73  77
   4   5   6   8   9  10  12  13  14  16  17  18  20  21  22  24  25  26  28  29  30  32  33  34  36  37  38  40  41  42  44  45  46  48  49  52  53  56  57  61  65  69  73  77
   4   5   6   8   9  10  12  13  14  16  17  18  20  21  22  24  25  26  28  29  30  32  33  34  36  37  38  40  41  42  44  45  46  48  49  52  53  56  57  61  65  69  73  77
   4   5   6   8   9  10  12  13  14  16  17  18  20  21  22  24  25  26  28  29  30  32  33  34  36  37  38  40  41  42  44  45  46  48  49  52  53  56  57  61  65  69  73  77
   4   5   6   8   9  10  12  13  14  16  17  18  20  21  22  24  25  26  28  29  30  32  33  34  36  37  38  40  41  42  44  45  46  48  49  52  53  56  57  61  65  69  73  77
   4   5   6   8   9  10  12  13  14  16  17  18  20  21  22  24  25  26  28  29  30  32  33  34  36  37  38  40  41  42  44  45  46  48  49  52  53  56  57  61  65  69  73  77
   4   5   6   8   9  10  12  13  14  16  17  18  20  21  22  24  25  26  28  29  30  32  33  34  36  37  38  40  41  42  44  45  46  48  49  52  53  56  57  61  65  69  73  77
   4   5   6   8   9  10  12  13  14  16  17  18  20  21  22  24  25  26  28  29  30  32  33  34  36  37  38  40  41  42  44  45  46  48  49  52  53  56  57  61  65  69  73  77
   4   5   6   8   9  10  12  13  14  16  17  18  20  21  22  24  25  26  28  29  30  32  33  34  36  37  38  40  41  42  44  45  46  48  49  52  53  56  57  61  65  69  73  77
   4   5   6   8   9  10  12  13  14  16  17  18  20  21  22  24  25  26  28  29  30  32  33  34  36  37  38  40  41  42  44  45  46  48  49  52  53  56  57  61  65  69  73  77
   4   5   6   8   9  10  12  13  14  16  17  18  20  21  22  24  25  26  28  29  30  32  33  34  36  37  38  40  41  42  44  45  46  48  49  52  53  56  57  61  65  69  73  77
   4   5   6   8   9  10  12  13  14  16  17  18  20  21  22  24  25  26  28  29  30  32  33  34  36  37  38  40  41  42  44  45  46  48  49  52  53  56  57  61  65  69  73  77
   4   5   6   8   9  10  12  13  14  16  17  18  20  21  22  24  25  26  28  29  30  32  33  34  36  37  38  40  41  42  44  45  46  48  49  52  53  56  57  61  65  69  73  77
   4   5   6   8   9  10  12  13  14  16  17  18  20  21  22  24  25  26  28  29  30  32  33  34  36  37  38  40  41  42  44  45  46  48  49  52  53  56  57  61  65  69  73  77
   4   5   6   8   9  10  12  13  14  16  17  18  20  21  22  24  25  26  28  29  30  32  33  34  36  37  38  40  41  42  44  45  46  48  49  52  53  56  57  61  65  69  73  77
   4   5   6   8   9  10  12  13  14  16  17  18  20  21  22  24  25  26  28  29  30  32  33  34  36  37  38  40  41  42  44  45  46  48  49  52  53  56  57  61  65  69  73  77
   4   5   6   8   9  10  12  13  14  16  17  18  20  21  22  24  25  26  28  29  30  32  33  34  36  37  38  40  41  42  44  45  46  48  49  52  53  56  57  61  65  69  73  77
   4   5   6   8   9  10  12  13  14  16  17  18  20  21  22  24  25  26  28  29  30  32  33  34  36  37  38  40  41  42  44  45  46  48  49  52  53  56  57  61  65  69  73  77
   4   5   6   8   9  10  12  13  14  16  17  18  20  21  22  24  25  26  28  29  30  32  33  34  36  37  38  40  41  42  44  45  46  48  49  52  53  56  57  61  65  69  73  77
   4   5   6   8   9  10  12  13  14  16  17  18  20  21  22  24  25  26  28  29  30  32  33  34  36  37  38  40  41  42  44  45  46  48  49  52  53  56  57  61  65  69  73  77
   4   5   6   8   9  10  12  13  14  16  17  18  20  21  22  24  25  26  28  29  30  32  33  34  36  37  38  40  41  42  44  45  46  48  49  52  53  56  57  61  65  69  73  77

---------------------------------------------------------
112 singular values bigger than :2.0385e-05
May be0 more parameters are non-estimables
---------------------------------------------------------
---------------------------------------------------------
104 quantities solutions of45 partial derivatives equations, made of redundant parameters (indices below) are estimables
   1   2   3   7  11  15  19  23  27  31  35  39  43  47  50  51  54  55  58  59  60  62  63  64  66  67  68  70  71  72  74  75  76  78  79  80  81  82  83  84  85  86  87  88  89  90  91  92  93  94  95  96  97  98  99 100 101 102 103 104 105 106 107 108 109 110 111 112 113 114 115 116 117 118 119 120 121 122 123 124 125 126 127 128 129 130 131 132 133 134 135 136 137 138 139 140 141 142 143 144 145 146 147 148 149
   4   5   6   8   9  10  12  13  14  16  17  18  20  21  22  24  25  26  28  29  30  32  33  34  36  37  38  40  41  42  44  45  46  48  49  52  53  56  57  61  65  69  73  77
   4   5   6   8   9  10  12  13  14  16  17  18  20  21  22  24  25  26  28  29  30  32  33  34  36  37  38  40  41  42  44  45  46  48  49  52  53  56  57  61  65  69  73  77
   4   5   6   8   9  10  12  13  14  16  17  18  20  21  22  24  25  26  28  29  30  32  33  34  36  37  38  40  41  42  44  45  46  48  49  52  53  56  57  61  65  69  73  77
   4   5   6   8   9  10  12  13  14  16  17  18  20  21  22  24  25  26  28  29  30  32  33  34  36  37  38  40  41  42  44  45  46  48  49  52  53  56  57  61  65  69  73  77
   4   5   6   8   9  10  12  13  14  16  17  18  20  21  22  24  25  26  28  29  30  32  33  34  36  37  38  40  41  42  44  45  46  48  49  52  53  56  57  61  65  69  73  77
   4   5   6   8   9  10  12  13  14  16  17  18  20  21  22  24  25  26  28  29  30  32  33  34  36  37  38  40  41  42  44  45  46  48  49  52  53  56  57  61  65  69  73  77
   4   5   6   8   9  10  12  13  14  16  17  18  20  21  22  24  25  26  28  29  30  32  33  34  36  37  38  40  41  42  44  45  46  48  49  52  53  56  57  61  65  69  73  77
   4   5   6   8   9  10  12  13  14  16  17  18  20  21  22  24  25  26  28  29  30  32  33  34  36  37  38  40  41  42  44  45  46  48  49  52  53  56  57  61  65  69  73  77
   4   5   6   8   9  10  12  13  14  16  17  18  20  21  22  24  25  26  28  29  30  32  33  34  36  37  38  40  41  42  44  45  46  48  49  52  53  56  57  61  65  69  73  77
   4   5   6   8   9  10  12  13  14  16  17  18  20  21  22  24  25  26  28  29  30  32  33  34  36  37  38  40  41  42  44  45  46  48  49  52  53  56  57  61  65  69  73  77
   4   5   6   8   9  10  12  13  14  16  17  18  20  21  22  24  25  26  28  29  30  32  33  34  36  37  38  40  41  42  44  45  46  48  49  52  53  56  57  61  65  69  73  77
   4   5   6   8   9  10  12  13  14  16  17  18  20  21  22  24  25  26  28  29  30  32  33  34  36  37  38  40  41  42  44  45  46  48  49  52  53  56  57  61  65  69  73  77
   4   5   6   8   9  10  12  13  14  16  17  18  20  21  22  24  25  26  28  29  30  32  33  34  36  37  38  40  41  42  44  45  46  48  49  52  53  56  57  61  65  69  73  77
   4   5   6   8   9  10  12  13  14  16  17  18  20  21  22  24  25  26  28  29  30  32  33  34  36  37  38  40  41  42  44  45  46  48  49  52  53  56  57  61  65  69  73  77
   4   5   6   8   9  10  12  13  14  16  17  18  20  21  22  24  25  26  28  29  30  32  33  34  36  37  38  40  41  42  44  45  46  48  49  52  53  56  57  61  65  69  73  77
   4   5   6   8   9  10  12  13  14  16  17  18  20  21  22  24  25  26  28  29  30  32  33  34  36  37  38  40  41  42  44  45  46  48  49  52  53  56  57  61  65  69  73  77
   4   5   6   8   9  10  12  13  14  16  17  18  20  21  22  24  25  26  28  29  30  32  33  34  36  37  38  40  41  42  44  45  46  48  49  52  53  56  57  61  65  69  73  77
   4   5   6   8   9  10  12  13  14  16  17  18  20  21  22  24  25  26  28  29  30  32  33  34  36  37  38  40  41  42  44  45  46  48  49  52  53  56  57  61  65  69  73  77
   4   5   6   8   9  10  12  13  14  16  17  18  20  21  22  24  25  26  28  29  30  32  33  34  36  37  38  40  41  42  44  45  46  48  49  52  53  56  57  61  65  69  73  77
   4   5   6   8   9  10  12  13  14  16  17  18  20  21  22  24  25  26  28  29  30  32  33  34  36  37  38  40  41  42  44  45  46  48  49  52  53  56  57  61  65  69  73  77
   4   5   6   8   9  10  12  13  14  16  17  18  20  21  22  24  25  26  28  29  30  32  33  34  36  37  38  40  41  42  44  45  46  48  49  52  53  56  57  61  65  69  73  77
   4   5   6   8   9  10  12  13  14  16  17  18  20  21  22  24  25  26  28  29  30  32  33  34  36  37  38  40  41  42  44  45  46  48  49  52  53  56  57  61  65  69  73  77
   4   5   6   8   9  10  12  13  14  16  17  18  20  21  22  24  25  26  28  29  30  32  33  34  36  37  38  40  41  42  44  45  46  48  49  52  53  56  57  61  65  69  73  77
   4   5   6   8   9  10  12  13  14  16  17  18  20  21  22  24  25  26  28  29  30  32  33  34  36  37  38  40  41  42  44  45  46  48  49  52  53  56  57  61  65  69  73  77
   4   5   6   8   9  10  12  13  14  16  17  18  20  21  22  24  25  26  28  29  30  32  33  34  36  37  38  40  41  42  44  45  46  48  49  52  53  56  57  61  65  69  73  77
   4   5   6   8   9  10  12  13  14  16  17  18  20  21  22  24  25  26  28  29  30  32  33  34  36  37  38  40  41  42  44  45  46  48  49  52  53  56  57  61  65  69  73  77
   4   5   6   8   9  10  12  13  14  16  17  18  20  21  22  24  25  26  28  29  30  32  33  34  36  37  38  40  41  42  44  45  46  48  49  52  53  56  57  61  65  69  73  77
   4   5   6   8   9  10  12  13  14  16  17  18  20  21  22  24  25  26  28  29  30  32  33  34  36  37  38  40  41  42  44  45  46  48  49  52  53  56  57  61  65  69  73  77
   4   5   6   8   9  10  12  13  14  16  17  18  20  21  22  24  25  26  28  29  30  32  33  34  36  37  38  40  41  42  44  45  46  48  49  52  53  56  57  61  65  69  73  77
   4   5   6   8   9  10  12  13  14  16  17  18  20  21  22  24  25  26  28  29  30  32  33  34  36  37  38  40  41  42  44  45  46  48  49  52  53  56  57  61  65  69  73  77
   4   5   6   8   9  10  12  13  14  16  17  18  20  21  22  24  25  26  28  29  30  32  33  34  36  37  38  40  41  42  44  45  46  48  49  52  53  56  57  61  65  69  73  77
   4   5   6   8   9  10  12  13  14  16  17  18  20  21  22  24  25  26  28  29  30  32  33  34  36  37  38  40  41  42  44  45  46  48  49  52  53  56  57  61  65  69  73  77
   4   5   6   8   9  10  12  13  14  16  17  18  20  21  22  24  25  26  28  29  30  32  33  34  36  37  38  40  41  42  44  45  46  48  49  52  53  56  57  61  65  69  73  77
   4   5   6   8   9  10  12  13  14  16  17  18  20  21  22  24  25  26  28  29  30  32  33  34  36  37  38  40  41  42  44  45  46  48  49  52  53  56  57  61  65  69  73  77
   4   5   6   8   9  10  12  13  14  16  17  18  20  21  22  24  25  26  28  29  30  32  33  34  36  37  38  40  41  42  44  45  46  48  49  52  53  56  57  61  65  69  73  77
   4   5   6   8   9  10  12  13  14  16  17  18  20  21  22  24  25  26  28  29  30  32  33  34  36  37  38  40  41  42  44  45  46  48  49  52  53  56  57  61  65  69  73  77
   4   5   6   8   9  10  12  13  14  16  17  18  20  21  22  24  25  26  28  29  30  32  33  34  36  37  38  40  41  42  44  45  46  48  49  52  53  56  57  61  65  69  73  77
   4   5   6   8   9  10  12  13  14  16  17  18  20  21  22  24  25  26  28  29  30  32  33  34  36  37  38  40  41  42  44  45  46  48  49  52  53  56  57  61  65  69  73  77
   4   5   6   8   9  10  12  13  14  16  17  18  20  21  22  24  25  26  28  29  30  32  33  34  36  37  38  40  41  42  44  45  46  48  49  52  53  56  57  61  65  69  73  77
   4   5   6   8   9  10  12  13  14  16  17  18  20  21  22  24  25  26  28  29  30  32  33  34  36  37  38  40  41  42  44  45  46  48  49  52  53  56  57  61  65  69  73  77
   4   5   6   8   9  10  12  13  14  16  17  18  20  21  22  24  25  26  28  29  30  32  33  34  36  37  38  40  41  42  44  45  46  48  49  52  53  56  57  61  65  69  73  77
   4   5   6   8   9  10  12  13  14  16  17  18  20  21  22  24  25  26  28  29  30  32  33  34  36  37  38  40  41  42  44  45  46  48  49  52  53  56  57  61  65  69  73  77
   4   5   6   8   9  10  12  13  14  16  17  18  20  21  22  24  25  26  28  29  30  32  33  34  36  37  38  40  41  42  44  45  46  48  49  52  53  56  57  61  65  69  73  77
   4   5   6   8   9  10  12  13  14  16  17  18  20  21  22  24  25  26  28  29  30  32  33  34  36  37  38  40  41  42  44  45  46  48  49  52  53  56  57  61  65  69  73  77

---------------------------------------------------------
112 singular values bigger than :2.0385e-05
May be0 more parameters are non-estimables
---------------------------------------------------------
---------------------------------------------------------
104 quantities solutions of45 partial derivatives equations, made of redundant parameters (indices below) are estimables
   4   5   6   8   9  10  12  13  14  16  17  18  20  21  22  24  25  26  28  29  30  32  33  34  36  37  38  40  41  42  44  45  46  48  49  52  53  56  57  61  65  69  73  77
   1   2   3   7  11  15  19  23  27  31  35  39  43  47  50  51  54  55  58  59  60  62  63  64  66  67  68  70  71  72  74  75  76  78  79  80  81  82  83  84  85  86  87  88  89  90  91  92  93  94  95  96  97  98  99 100 101 102 103 104 105 106 107 108 109 110 111 112 113 114 115 116 117 118 119 120 121 122 123 124 125 126 127 128 129 130 131 132 133 134 135 136 137 138 139 140 141 142 143 144 145 146 147 148 149
   4   5   6   8   9  10  12  13  14  16  17  18  20  21  22  24  25  26  28  29  30  32  33  34  36  37  38  40  41  42  44  45  46  48  49  52  53  56  57  61  65  69  73  77
   4   5   6   8   9  10  12  13  14  16  17  18  20  21  22  24  25  26  28  29  30  32  33  34  36  37  38  40  41  42  44  45  46  48  49  52  53  56  57  61  65  69  73  77
   4   5   6   8   9  10  12  13  14  16  17  18  20  21  22  24  25  26  28  29  30  32  33  34  36  37  38  40  41  42  44  45  46  48  49  52  53  56  57  61  65  69  73  77
   4   5   6   8   9  10  12  13  14  16  17  18  20  21  22  24  25  26  28  29  30  32  33  34  36  37  38  40  41  42  44  45  46  48  49  52  53  56  57  61  65  69  73  77
   4   5   6   8   9  10  12  13  14  16  17  18  20  21  22  24  25  26  28  29  30  32  33  34  36  37  38  40  41  42  44  45  46  48  49  52  53  56  57  61  65  69  73  77
   4   5   6   8   9  10  12  13  14  16  17  18  20  21  22  24  25  26  28  29  30  32  33  34  36  37  38  40  41  42  44  45  46  48  49  52  53  56  57  61  65  69  73  77
   4   5   6   8   9  10  12  13  14  16  17  18  20  21  22  24  25  26  28  29  30  32  33  34  36  37  38  40  41  42  44  45  46  48  49  52  53  56  57  61  65  69  73  77
   4   5   6   8   9  10  12  13  14  16  17  18  20  21  22  24  25  26  28  29  30  32  33  34  36  37  38  40  41  42  44  45  46  48  49  52  53  56  57  61  65  69  73  77
   4   5   6   8   9  10  12  13  14  16  17  18  20  21  22  24  25  26  28  29  30  32  33  34  36  37  38  40  41  42  44  45  46  48  49  52  53  56  57  61  65  69  73  77
   4   5   6   8   9  10  12  13  14  16  17  18  20  21  22  24  25  26  28  29  30  32  33  34  36  37  38  40  41  42  44  45  46  48  49  52  53  56  57  61  65  69  73  77
   4   5   6   8   9  10  12  13  14  16  17  18  20  21  22  24  25  26  28  29  30  32  33  34  36  37  38  40  41  42  44  45  46  48  49  52  53  56  57  61  65  69  73  77
   4   5   6   8   9  10  12  13  14  16  17  18  20  21  22  24  25  26  28  29  30  32  33  34  36  37  38  40  41  42  44  45  46  48  49  52  53  56  57  61  65  69  73  77
   4   5   6   8   9  10  12  13  14  16  17  18  20  21  22  24  25  26  28  29  30  32  33  34  36  37  38  40  41  42  44  45  46  48  49  52  53  56  57  61  65  69  73  77
   4   5   6   8   9  10  12  13  14  16  17  18  20  21  22  24  25  26  28  29  30  32  33  34  36  37  38  40  41  42  44  45  46  48  49  52  53  56  57  61  65  69  73  77
   4   5   6   8   9  10  12  13  14  16  17  18  20  21  22  24  25  26  28  29  30  32  33  34  36  37  38  40  41  42  44  45  46  48  49  52  53  56  57  61  65  69  73  77
   4   5   6   8   9  10  12  13  14  16  17  18  20  21  22  24  25  26  28  29  30  32  33  34  36  37  38  40  41  42  44  45  46  48  49  52  53  56  57  61  65  69  73  77
   4   5   6   8   9  10  12  13  14  16  17  18  20  21  22  24  25  26  28  29  30  32  33  34  36  37  38  40  41  42  44  45  46  48  49  52  53  56  57  61  65  69  73  77
   4   5   6   8   9  10  12  13  14  16  17  18  20  21  22  24  25  26  28  29  30  32  33  34  36  37  38  40  41  42  44  45  46  48  49  52  53  56  57  61  65  69  73  77
   4   5   6   8   9  10  12  13  14  16  17  18  20  21  22  24  25  26  28  29  30  32  33  34  36  37  38  40  41  42  44  45  46  48  49  52  53  56  57  61  65  69  73  77
   4   5   6   8   9  10  12  13  14  16  17  18  20  21  22  24  25  26  28  29  30  32  33  34  36  37  38  40  41  42  44  45  46  48  49  52  53  56  57  61  65  69  73  77
   4   5   6   8   9  10  12  13  14  16  17  18  20  21  22  24  25  26  28  29  30  32  33  34  36  37  38  40  41  42  44  45  46  48  49  52  53  56  57  61  65  69  73  77
   4   5   6   8   9  10  12  13  14  16  17  18  20  21  22  24  25  26  28  29  30  32  33  34  36  37  38  40  41  42  44  45  46  48  49  52  53  56  57  61  65  69  73  77
   4   5   6   8   9  10  12  13  14  16  17  18  20  21  22  24  25  26  28  29  30  32  33  34  36  37  38  40  41  42  44  45  46  48  49  52  53  56  57  61  65  69  73  77
   4   5   6   8   9  10  12  13  14  16  17  18  20  21  22  24  25  26  28  29  30  32  33  34  36  37  38  40  41  42  44  45  46  48  49  52  53  56  57  61  65  69  73  77
   4   5   6   8   9  10  12  13  14  16  17  18  20  21  22  24  25  26  28  29  30  32  33  34  36  37  38  40  41  42  44  45  46  48  49  52  53  56  57  61  65  69  73  77
   4   5   6   8   9  10  12  13  14  16  17  18  20  21  22  24  25  26  28  29  30  32  33  34  36  37  38  40  41  42  44  45  46  48  49  52  53  56  57  61  65  69  73  77
   4   5   6   8   9  10  12  13  14  16  17  18  20  21  22  24  25  26  28  29  30  32  33  34  36  37  38  40  41  42  44  45  46  48  49  52  53  56  57  61  65  69  73  77
   4   5   6   8   9  10  12  13  14  16  17  18  20  21  22  24  25  26  28  29  30  32  33  34  36  37  38  40  41  42  44  45  46  48  49  52  53  56  57  61  65  69  73  77
   4   5   6   8   9  10  12  13  14  16  17  18  20  21  22  24  25  26  28  29  30  32  33  34  36  37  38  40  41  42  44  45  46  48  49  52  53  56  57  61  65  69  73  77
   4   5   6   8   9  10  12  13  14  16  17  18  20  21  22  24  25  26  28  29  30  32  33  34  36  37  38  40  41  42  44  45  46  48  49  52  53  56  57  61  65  69  73  77
   4   5   6   8   9  10  12  13  14  16  17  18  20  21  22  24  25  26  28  29  30  32  33  34  36  37  38  40  41  42  44  45  46  48  49  52  53  56  57  61  65  69  73  77
   4   5   6   8   9  10  12  13  14  16  17  18  20  21  22  24  25  26  28  29  30  32  33  34  36  37  38  40  41  42  44  45  46  48  49  52  53  56  57  61  65  69  73  77
   4   5   6   8   9  10  12  13  14  16  17  18  20  21  22  24  25  26  28  29  30  32  33  34  36  37  38  40  41  42  44  45  46  48  49  52  53  56  57  61  65  69  73  77
   4   5   6   8   9  10  12  13  14  16  17  18  20  21  22  24  25  26  28  29  30  32  33  34  36  37  38  40  41  42  44  45  46  48  49  52  53  56  57  61  65  69  73  77
   4   5   6   8   9  10  12  13  14  16  17  18  20  21  22  24  25  26  28  29  30  32  33  34  36  37  38  40  41  42  44  45  46  48  49  52  53  56  57  61  65  69  73  77
   4   5   6   8   9  10  12  13  14  16  17  18  20  21  22  24  25  26  28  29  30  32  33  34  36  37  38  40  41  42  44  45  46  48  49  52  53  56  57  61  65  69  73  77
   4   5   6   8   9  10  12  13  14  16  17  18  20  21  22  24  25  26  28  29  30  32  33  34  36  37  38  40  41  42  44  45  46  48  49  52  53  56  57  61  65  69  73  77
   4   5   6   8   9  10  12  13  14  16  17  18  20  21  22  24  25  26  28  29  30  32  33  34  36  37  38  40  41  42  44  45  46  48  49  52  53  56  57  61  65  69  73  77
   4   5   6   8   9  10  12  13  14  16  17  18  20  21  22  24  25  26  28  29  30  32  33  34  36  37  38  40  41  42  44  45  46  48  49  52  53  56  57  61  65  69  73  77
   4   5   6   8   9  10  12  13  14  16  17  18  20  21  22  24  25  26  28  29  30  32  33  34  36  37  38  40  41  42  44  45  46  48  49  52  53  56  57  61  65  69  73  77
   4   5   6   8   9  10  12  13  14  16  17  18  20  21  22  24  25  26  28  29  30  32  33  34  36  37  38  40  41  42  44  45  46  48  49  52  53  56  57  61  65  69  73  77
   4   5   6   8   9  10  12  13  14  16  17  18  20  21  22  24  25  26  28  29  30  32  33  34  36  37  38  40  41  42  44  45  46  48  49  52  53  56  57  61  65  69  73  77
   4   5   6   8   9  10  12  13  14  16  17  18  20  21  22  24  25  26  28  29  30  32  33  34  36  37  38  40  41  42  44  45  46  48  49  52  53  56  57  61  65  69  73  77

---------------------------------------------------------
112 singular values bigger than :2.0385e-05
May be0 more parameters are non-estimables
---------------------------------------------------------
---------------------------------------------------------
104 quantities solutions of45 partial derivatives equations, made of redundant parameters (indices below) are estimables
   1   2   3   4   5   6   7   8   9  10  11  12  13  14  15  16  17  18  19  20  21  22  23  24  25  26  27  28  29  30  31  32  33  34  35  36  37  38  39  40  41  42  43  44  45  46  47  48  49  50  51  52  53  54  55  56  57  58  59  60  61  62  63  64  66  67  68  70  71  72  74  75  76  78  79  80  81  82  83  84  85  86  87  88  89  90  91  92  93  94  95  96  97  98  99 100 101 102 103 104 105 106 107 108 109 110 111 112 113 114 115 116 117 118 119 120 121 122 123 124 125 126 127 128 129 130 131 132 133 134 135 136 137 138 139 140 141 142 143 144 145 146 147 148 149
   4   5   6   8   9  10  12  13  14  16  17  18  20  21  22  24  25  26  28  29  30  32  33  34  36  37  38  40  41  42  44  45  46  48  49  52  53  56  57  61  65  69  73  77
   1   2   3   4   5   6   7   8   9  10  11  12  13  14  15  16  17  18  19  20  21  22  23  24  25  26  27  28  29  30  31  32  33  34  35  36  37  38  39  40  41  42  43  44  45  46  47  48  49  50  51  52  53  54  55  56  57  58  59  60  61  62  63  64  66  67  68  70  71  72  74  75  76  78  79  80  81  82  83  84  85  86  87  88  89  90  91  92  93  94  95  96  97  98  99 100 101 102 103 104 105 106 107 108 109 110 111 112 113 114 115 116 117 118 119 120 121 122 123 124 125 126 127 128 129 130 131 132 133 134 135 136 137 138 139 140 141 142 143 144 145 146 147 148 149
   4   5   6   8   9  10  12  13  14  16  17  18  20  21  22  24  25  26  28  29  30  32  33  34  36  37  38  40  41  42  44  45  46  48  49  52  53  56  57  61  65  69  73  77
   4   5   6   8   9  10  12  13  14  16  17  18  20  21  22  24  25  26  28  29  30  32  33  34  36  37  38  40  41  42  44  45  46  48  49  52  53  56  57  61  65  69  73  77
   4   5   6   8   9  10  12  13  14  16  17  18  20  21  22  24  25  26  28  29  30  32  33  34  36  37  38  40  41  42  44  45  46  48  49  52  53  56  57  61  65  69  73  77
   4   5   6   8   9  10  12  13  14  16  17  18  20  21  22  24  25  26  28  29  30  32  33  34  36  37  38  40  41  42  44  45  46  48  49  52  53  56  57  61  65  69  73  77
   4   5   6   8   9  10  12  13  14  16  17  18  20  21  22  24  25  26  28  29  30  32  33  34  36  37  38  40  41  42  44  45  46  48  49  52  53  56  57  61  65  69  73  77
   4   5   6   8   9  10  12  13  14  16  17  18  20  21  22  24  25  26  28  29  30  32  33  34  36  37  38  40  41  42  44  45  46  48  49  52  53  56  57  61  65  69  73  77
   4   5   6   8   9  10  12  13  14  16  17  18  20  21  22  24  25  26  28  29  30  32  33  34  36  37  38  40  41  42  44  45  46  48  49  52  53  56  57  61  65  69  73  77
   4   5   6   8   9  10  12  13  14  16  17  18  20  21  22  24  25  26  28  29  30  32  33  34  36  37  38  40  41  42  44  45  46  48  49  52  53  56  57  61  65  69  73  77
   4   5   6   8   9  10  12  13  14  16  17  18  20  21  22  24  25  26  28  29  30  32  33  34  36  37  38  40  41  42  44  45  46  48  49  52  53  56  57  61  65  69  73  77
   4   5   6   8   9  10  12  13  14  16  17  18  20  21  22  24  25  26  28  29  30  32  33  34  36  37  38  40  41  42  44  45  46  48  49  52  53  56  57  61  65  69  73  77
   4   5   6   8   9  10  12  13  14  16  17  18  20  21  22  24  25  26  28  29  30  32  33  34  36  37  38  40  41  42  44  45  46  48  49  52  53  56  57  61  65  69  73  77
   4   5   6   8   9  10  12  13  14  16  17  18  20  21  22  24  25  26  28  29  30  32  33  34  36  37  38  40  41  42  44  45  46  48  49  52  53  56  57  61  65  69  73  77
   4   5   6   8   9  10  12  13  14  16  17  18  20  21  22  24  25  26  28  29  30  32  33  34  36  37  38  40  41  42  44  45  46  48  49  52  53  56  57  61  65  69  73  77
   4   5   6   8   9  10  12  13  14  16  17  18  20  21  22  24  25  26  28  29  30  32  33  34  36  37  38  40  41  42  44  45  46  48  49  52  53  56  57  61  65  69  73  77
   4   5   6   8   9  10  12  13  14  16  17  18  20  21  22  24  25  26  28  29  30  32  33  34  36  37  38  40  41  42  44  45  46  48  49  52  53  56  57  61  65  69  73  77
   4   5   6   8   9  10  12  13  14  16  17  18  20  21  22  24  25  26  28  29  30  32  33  34  36  37  38  40  41  42  44  45  46  48  49  52  53  56  57  61  65  69  73  77
   4   5   6   8   9  10  12  13  14  16  17  18  20  21  22  24  25  26  28  29  30  32  33  34  36  37  38  40  41  42  44  45  46  48  49  52  53  56  57  61  65  69  73  77
   4   5   6   8   9  10  12  13  14  16  17  18  20  21  22  24  25  26  28  29  30  32  33  34  36  37  38  40  41  42  44  45  46  48  49  52  53  56  57  61  65  69  73  77
   4   5   6   8   9  10  12  13  14  16  17  18  20  21  22  24  25  26  28  29  30  32  33  34  36  37  38  40  41  42  44  45  46  48  49  52  53  56  57  61  65  69  73  77
   4   5   6   8   9  10  12  13  14  16  17  18  20  21  22  24  25  26  28  29  30  32  33  34  36  37  38  40  41  42  44  45  46  48  49  52  53  56  57  61  65  69  73  77
   4   5   6   8   9  10  12  13  14  16  17  18  20  21  22  24  25  26  28  29  30  32  33  34  36  37  38  40  41  42  44  45  46  48  49  52  53  56  57  61  65  69  73  77
   4   5   6   8   9  10  12  13  14  16  17  18  20  21  22  24  25  26  28  29  30  32  33  34  36  37  38  40  41  42  44  45  46  48  49  52  53  56  57  61  65  69  73  77
   4   5   6   8   9  10  12  13  14  16  17  18  20  21  22  24  25  26  28  29  30  32  33  34  36  37  38  40  41  42  44  45  46  48  49  52  53  56  57  61  65  69  73  77
   4   5   6   8   9  10  12  13  14  16  17  18  20  21  22  24  25  26  28  29  30  32  33  34  36  37  38  40  41  42  44  45  46  48  49  52  53  56  57  61  65  69  73  77
   4   5   6   8   9  10  12  13  14  16  17  18  20  21  22  24  25  26  28  29  30  32  33  34  36  37  38  40  41  42  44  45  46  48  49  52  53  56  57  61  65  69  73  77
   4   5   6   8   9  10  12  13  14  16  17  18  20  21  22  24  25  26  28  29  30  32  33  34  36  37  38  40  41  42  44  45  46  48  49  52  53  56  57  61  65  69  73  77
   4   5   6   8   9  10  12  13  14  16  17  18  20  21  22  24  25  26  28  29  30  32  33  34  36  37  38  40  41  42  44  45  46  48  49  52  53  56  57  61  65  69  73  77
   4   5   6   8   9  10  12  13  14  16  17  18  20  21  22  24  25  26  28  29  30  32  33  34  36  37  38  40  41  42  44  45  46  48  49  52  53  56  57  61  65  69  73  77
   4   5   6   8   9  10  12  13  14  16  17  18  20  21  22  24  25  26  28  29  30  32  33  34  36  37  38  40  41  42  44  45  46  48  49  52  53  56  57  61  65  69  73  77
   4   5   6   8   9  10  12  13  14  16  17  18  20  21  22  24  25  26  28  29  30  32  33  34  36  37  38  40  41  42  44  45  46  48  49  52  53  56  57  61  65  69  73  77
   4   5   6   8   9  10  12  13  14  16  17  18  20  21  22  24  25  26  28  29  30  32  33  34  36  37  38  40  41  42  44  45  46  48  49  52  53  56  57  61  65  69  73  77
   4   5   6   8   9  10  12  13  14  16  17  18  20  21  22  24  25  26  28  29  30  32  33  34  36  37  38  40  41  42  44  45  46  48  49  52  53  56  57  61  65  69  73  77
   4   5   6   8   9  10  12  13  14  16  17  18  20  21  22  24  25  26  28  29  30  32  33  34  36  37  38  40  41  42  44  45  46  48  49  52  53  56  57  61  65  69  73  77
   4   5   6   8   9  10  12  13  14  16  17  18  20  21  22  24  25  26  28  29  30  32  33  34  36  37  38  40  41  42  44  45  46  48  49  52  53  56  57  61  65  69  73  77
   4   5   6   8   9  10  12  13  14  16  17  18  20  21  22  24  25  26  28  29  30  32  33  34  36  37  38  40  41  42  44  45  46  48  49  52  53  56  57  61  65  69  73  77
   4   5   6   8   9  10  12  13  14  16  17  18  20  21  22  24  25  26  28  29  30  32  33  34  36  37  38  40  41  42  44  45  46  48  49  52  53  56  57  61  65  69  73  77
   4   5   6   8   9  10  12  13  14  16  17  18  20  21  22  24  25  26  28  29  30  32  33  34  36  37  38  40  41  42  44  45  46  48  49  52  53  56  57  61  65  69  73  77
   4   5   6   8   9  10  12  13  14  16  17  18  20  21  22  24  25  26  28  29  30  32  33  34  36  37  38  40  41  42  44  45  46  48  49  52  53  56  57  61  65  69  73  77
   4   5   6   8   9  10  12  13  14  16  17  18  20  21  22  24  25  26  28  29  30  32  33  34  36  37  38  40  41  42  44  45  46  48  49  52  53  56  57  61  65  69  73  77
   4   5   6   8   9  10  12  13  14  16  17  18  20  21  22  24  25  26  28  29  30  32  33  34  36  37  38  40  41  42  44  45  46  48  49  52  53  56  57  61  65  69  73  77
   4   5   6   8   9  10  12  13  14  16  17  18  20  21  22  24  25  26  28  29  30  32  33  34  36  37  38  40  41  42  44  45  46  48  49  52  53  56  57  61  65  69  73  77
   4   5   6   8   9  10  12  13  14  16  17  18  20  21  22  24  25  26  28  29  30  32  33  34  36  37  38  40  41  42  44  45  46  48  49  52  53  56  57  61  65  69  73  77

Maximum Likelihood Estimates 

~~~~~~~~~~~~~~~~~~~~~~~~~~~~~~~~~~~~~~~~~~~~~~~~~~~~~~~~~~~~~~~~~~~~~~
Reduced set of parameters 
~~~~~~~~~~~~~~~~~~~~~~~~~~~~~~~~~~~~~~~~~~~~~~~~~~~~~~~~~~~~~~~~~~~~~~
    Index                            Estimates | Lower & Upper 95 percent CI | S.E. 
                  F   To   T   A   G   S 
~~~~~~~~~~~~~~~~~~~~~~~~~~~~~~~~~~~~~~~~~~~~~~~~~~~~~~~~~~~~~~~~~~~~~~
Par#   609# S(  1,  1)(  1,  1)(  1   1) | 0.445584270 0.216594367 0.700266539 0.134497049 
Par#   612# S(  1,  1)(  2,  1)(  1   1) | 0.485536030 0.245090957 0.732868223 0.135995265 
Par#   615# S(  1,  1)(  3,  1)(  1   1) | 0.468117484 0.232401705 0.718976933 0.135555747 
Par#   618# S(  1,  1)(  4,  1)(  1   1) | 0.503778341 0.258844646 0.746911883 0.136101392 
Par#   621# S(  1,  1)(  5,  1)(  1   1) | 0.549671807 0.295722467 0.780132828 0.134765882 
Par#   624# S(  1,  1)(  6,  1)(  1   1) | 0.556127704 0.301190588 0.784579657 0.134394015 
Par#   627# S(  1,  1)(  7,  1)(  1   1) | 0.579854676 0.321929432 0.800476108 0.132637418 
Par#   630# S(  1,  1)(  8,  1)(  1   1) | 0.517834572 0.269782317 0.757397592 0.135935994 
Par#   633# S(  1,  1)(  9,  1)(  1   1) | 0.537751105 0.285813730 0.771779777 0.135333263 
Par#   636# S(  1,  1)( 10,  1)(  1   1) | 0.494946237 0.252124861 0.740175344 0.136095259 
Par#   639# S(  1,  1)( 11,  1)(  1   1) | 0.552162609 0.297823563 0.781854814 0.134627786 
Par#   642# S(  1,  1)( 12,  1)(  1   1) | 0.525852132 0.276158989 0.763252851 0.135745300 
Par#   645# S(  1,  1)( 13,  1)(  1   1) | 0.670718409 0.520391195 0.792697427 0.070969580 
Par#   648# S(  1,  1)( 14,  1)(  1   1) | 0.566559245 0.434544259 0.689757813 0.066549529 
Par#   651# S(  1,  1)( 15,  1)(  1   1) | 0.568986592 0.421987297 0.704757345 0.074115076 
Par#   654# S(  1,  1)( 16,  1)(  1   1) | 0.351196310 0.221207974 0.507767137 0.074966951 
Par#   657# S(  1,  1)( 17,  1)(  1   1) | 0.524283741 0.384674152 0.660198345 0.072146610 
Par#   660# S(  1,  1)( 18,  1)(  1   1) | 0.636485922 0.509735161 0.746748046 0.061525804 
Par#   663# S(  1,  1)( 19,  1)(  1   1) | 0.487909795 0.387596211 0.589206788 0.052145195 
Par#   666# S(  1,  1)( 20,  1)(  1   1) | 0.578426400 0.456318870 0.691641554 0.061147453 
Par#   669# S(  1,  1)( 21,  1)(  1   1) | 0.558116612 0.410887323 0.695792669 0.074719099 
Par#   672# S(  1,  1)( 22,  1)(  1   1) | 0.506973979 0.390142782 0.623048428 0.060525187 
Par#   675# S(  1,  1)( 23,  1)(  1   1) | 0.521540529 0.407070468 0.633792201 0.058857998 
Par#   678# S(  1,  1)( 24,  1)(  1   1) | 0.620029818 0.489187180 0.735480218 0.064058753 
Par#   681# S(  1,  1)( 25,  1)(  1   1) | 0.504286653 0.402345841 0.605872308 0.052655220 
Par#   684# S(  1,  1)( 26,  1)(  1   1) | 0.699079354 0.595677454 0.785556980 0.048881580 
Par#   687# S(  1,  1)( 27,  1)(  1   1) | 0.334063634 0.257099949 0.421009993 0.042136026 
Par#   690# S(  1,  1)( 28,  1)(  1   1) | 0.506851527 0.401488368 0.611609575 0.054412641 
Par#   693# S(  1,  1)( 29,  1)(  1   1) | 0.563476991 0.457634140 0.663837246 0.053355075 
Par#   696# S(  1,  1)( 30,  1)(  1   1) | 0.432560342 0.352589650 0.516206883 0.042110382 
Par#   699# S(  1,  1)( 31,  1)(  1   1) | 0.518215396 0.384403704 0.649464402 0.069269158 
Par#   702# S(  1,  1)( 32,  1)(  1   1) | 0.414119167 0.322543785 0.512042859 0.048914011 
Par#   705# S(  1,  1)( 33,  1)(  1   1) | 0.344141753 0.268147981 0.429046435 0.041358531 
Par#   708# S(  1,  1)( 34,  1)(  1   1) | 0.357037840 0.276950710 0.445998856 0.043498889 
Par#   711# S(  1,  1)( 35,  1)(  1   1) | 0.584026124 0.476095841 0.684458131 0.053919311 
Par#   714# S(  1,  1)( 36,  1)(  1   1) | 0.462672108 0.384743190 0.542468404 0.040572829 
Par#   717# S(  1,  1)( 37,  1)(  1   1) | 0.649342627 0.549756372 0.737422637 0.048381444 
Par#   720# S(  1,  1)(  2,  2)(  1   1) | 0.431441883 0.207480421 0.687453039 0.133188961 
Par#   723# S(  1,  1)(  3,  2)(  1   1) | 0.414400787 0.196232236 0.672256238 0.131762589 
Par#   726# S(  1,  1)(  4,  2)(  1   1) | 0.449427264 0.219737875 0.702916417 0.134352323 
Par#   729# S(  1,  1)(  5,  2)(  1   1) | 0.495311650 0.252945619 0.739901288 0.135729074 
Par#   732# S(  1,  1)(  6,  2)(  1   1) | 0.501840580 0.257912428 0.744895726 0.135739170 
Par#   735# S(  1,  1)(  7,  2)(  1   1) | 0.525996076 0.276851895 0.762835364 0.135374076 
Par#   738# S(  1,  1)(  8,  2)(  1   1) | 0.463383139 0.229534834 0.714528233 0.135013006 
Par#   741# S(  1,  1)(  9,  2)(  1   1) | 0.483304620 0.243973675 0.730547702 0.135589666 
Par#   744# S(  1,  1)( 10,  2)(  1   1) | 0.440701772 0.213740547 0.695486266 0.133831796 
Par#   747# S(  1,  1)( 11,  2)(  1   1) | 0.497828435 0.254852768 0.741834094 0.135738449 
Par#   750# S(  1,  1)( 12,  2)(  1   1) | 0.471381845 0.235266700 0.721037069 0.135296322 
Par#   753# S(  1,  1)( 13,  2)(  1   1) | 0.620892324 0.466869442 0.753875830 0.075185599 
Par#   756# S(  1,  1)( 14,  2)(  1   1) | 0.512429398 0.383306896 0.639914072 0.066956478 
Par#   759# S(  1,  1)( 15,  2)(  1   1) | 0.514900330 0.371192219 0.656186011 0.074770853 
Par#   762# S(  1,  1)( 16,  2)(  1   1) | 0.303246954 0.186055785 0.453157325 0.069419155 
Par#   765# S(  1,  1)( 17,  2)(  1   1) | 0.469814937 0.334416460 0.609807363 0.072107388 
Par#   768# S(  1,  1)( 18,  2)(  1   1) | 0.584687332 0.455965273 0.702804290 0.064255526 
Par#   771# S(  1,  1)( 19,  2)(  1   1) | 0.433774168 0.337378877 0.535455123 0.051193989 
Par#   774# S(  1,  1)( 20,  2)(  1   1) | 0.524534839 0.403380392 0.642868515 0.062300898 
Par#   777# S(  1,  1)( 21,  2)(  1   1) | 0.503855725 0.360393666 0.646685695 0.075133177 
Par#   780# S(  1,  1)( 22,  2)(  1   1) | 0.452592589 0.339213550 0.571114300 0.060244302 
Par#   783# S(  1,  1)( 23,  2)(  1   1) | 0.467076902 0.355862417 0.581662467 0.058607662 
Par#   786# S(  1,  1)( 24,  2)(  1   1) | 0.567479792 0.436784881 0.689412266 0.065844390 
Par#   789# S(  1,  1)( 25,  2)(  1   1) | 0.449930461 0.350880155 0.553116151 0.052304494 
Par#   792# S(  1,  1)( 26,  2)(  1   1) | 0.651313753 0.543446261 0.745625054 0.052210149 
Par#   795# S(  1,  1)( 27,  2)(  1   1) | 0.287417195 0.218256676 0.368171770 0.038442706 
Par#   798# S(  1,  1)( 28,  2)(  1   1) | 0.452471218 0.351537567 0.557471311 0.053289170 
Par#   801# S(  1,  1)( 29,  2)(  1   1) | 0.509295608 0.404638028 0.613144668 0.053981767 
Par#   804# S(  1,  1)( 30,  2)(  1   1) | 0.380008705 0.304558264 0.461740502 0.040409790 
Par#   807# S(  1,  1)( 31,  2)(  1   1) | 0.463762435 0.335903389 0.596570181 0.068058888 
Par#   810# S(  1,  1)( 32,  2)(  1   1) | 0.362377175 0.276682962 0.457813697 0.046673403 
Par#   813# S(  1,  1)( 33,  2)(  1   1) | 0.296715084 0.226824166 0.377623372 0.038683880 
Par#   816# S(  1,  1)( 34,  2)(  1   1) | 0.308670369 0.234790522 0.393832729 0.040840051 
Par#   819# S(  1,  1)( 35,  2)(  1   1) | 0.530269081 0.424173398 0.633697766 0.054250550 
Par#   822# S(  1,  1)( 36,  2)(  1   1) | 0.409099657 0.334331367 0.488322673 0.039587019 
Par#   825# S(  1,  1)( 37,  2)(  1   1) | 0.598219593 0.497971318 0.690876283 0.049807866 
Par#  4827# S(  1,  1)(  1,  1)(  3   1) | 0.392544950 0.182300775 0.651941073 0.129471627 
Par#  9045# S(  1,  1)(  1,  1)(  5   1) | 0.508891130 0.125455320 0.882143842 0.252129685 
Par#  9048# S(  1,  1)(  2,  1)(  5   1) | 0.543681940 0.236698023 0.820717657 0.170378738 
Par#  9051# S(  1,  1)(  3,  1)(  5   1) | 0.733484209 0.386139246 0.923318603 0.147206547 
Par#  9054# S(  1,  1)(  4,  1)(  5   1) | 0.643947713 0.297665787 0.885291000 0.169734113 
Par#  9057# S(  1,  1)(  5,  1)(  5   1) | 0.441653764 0.237159621 0.668056799 0.117493090 
Par#  9060# S(  1,  1)(  6,  1)(  5   1) | 0.000000742 0.000000228 0.000002415 0.000000447 
Par#  9063# S(  1,  1)(  7,  1)(  5   1) | 0.578816053 0.368309855 0.764102497 0.106643516 
Par#  9066# S(  1,  1)(  8,  1)(  5   1) | 0.678498123 0.479959275 0.828347765 0.092050429 
Par#  9069# S(  1,  1)(  9,  1)(  5   1) | 0.465542989 0.317037110 0.620419220 0.079896154 
Par#  9072# S(  1,  1)( 10,  1)(  5   1) | 0.659420678 0.528636599 0.769724347 0.062567761 
Par#  9075# S(  1,  1)( 11,  1)(  5   1) | 0.676003013 0.530215461 0.794116113 0.068663023 
Par#  9078# S(  1,  1)( 12,  1)(  5   1) | 0.536384931 0.337542265 0.724293723 0.104046029 
Par#  9081# S(  1,  1)( 13,  1)(  5   1) | 0.710937595 0.455198987 0.878635324 0.113198629 
Par#  9084# S(  1,  1)( 14,  1)(  5   1) | 0.726442109 0.440156503 0.899692988 0.123408849 
Par#  9087# S(  1,  1)( 15,  1)(  5   1) | 0.527151215 0.306008320 0.738129907 0.117962288 
Par#  9090# S(  1,  1)( 16,  1)(  5   1) | 0.583929558 0.366364575 0.773064449 0.109921470 
Par#  9093# S(  1,  1)( 17,  1)(  5   1) | 0.451907631 0.301669090 0.611454517 0.081685743 
Par#  9096# S(  1,  1)( 18,  1)(  5   1) | 0.595084958 0.459261300 0.717758618 0.067412387 
Par#  9099# S(  1,  1)( 19,  1)(  5   1) | 0.664543512 0.511973480 0.789067407 0.072303479 
Par#  9102# S(  1,  1)( 20,  1)(  5   1) | 0.631434263 0.475746135 0.763838623 0.075453542 
Par#  9105# S(  1,  1)( 21,  1)(  5   1) | 0.738390870 0.494875465 0.890488679 0.104284157 
Par#  9108# S(  1,  1)( 22,  1)(  5   1) | 0.424473996 0.297843661 0.561861432 0.068945478 
Par#  9111# S(  1,  1)( 23,  1)(  5   1) | 0.578554633 0.413846744 0.727459523 0.082718845 
Par#  9114# S(  1,  1)( 24,  1)(  5   1) | 0.434728583 0.258774056 0.628825611 0.099018793 
Par#  9117# S(  1,  1)( 25,  1)(  5   1) | 0.730028469 0.509271495 0.875712870 0.096298752 
Par#  9120# S(  1,  1)( 26,  1)(  5   1) | 0.555769991 0.387209383 0.712402644 0.086042294 
Par#  9123# S(  1,  1)( 27,  1)(  5   1) | 0.653364605 0.512937303 0.771352316 0.067262164 
Par#  9126# S(  1,  1)( 28,  1)(  5   1) | 0.549461205 0.345145024 0.738355185 0.105960905 
Par#  9129# S(  1,  1)( 29,  1)(  5   1) | 0.330961979 0.198646567 0.496775072 0.078056953 
Par#  9132# S(  1,  1)( 30,  1)(  5   1) | 0.578369767 0.407821545 0.732069480 0.085731458 
Par#  9135# S(  1,  1)( 31,  1)(  5   1) | 0.691280378 0.539680721 0.810485303 0.070453624 
Par#  9138# S(  1,  1)( 32,  1)(  5   1) | 0.602008580 0.464394081 0.725188788 0.068028437 
Par#  9141# S(  1,  1)( 33,  1)(  5   1) | 0.450348716 0.322330036 0.585297952 0.068681115 
Par#  9144# S(  1,  1)( 34,  1)(  5   1) | 0.706158039 0.529426498 0.836956056 0.080348093 
Par#  9147# S(  1,  1)( 35,  1)(  5   1) | 0.621976011 0.462671342 0.758684483 0.077678603 
Par#  9150# S(  1,  1)( 36,  1)(  5   1) | 0.709144431 0.524761963 0.843345748 0.083356202 
Par#  9153# S(  1,  1)( 37,  1)(  5   1) | 0.522708042 0.385139927 0.656915223 0.071113565 
Par#  9156# S(  1,  1)(  2,  2)(  5   1) | 0.489270558 0.200381319 0.785508995 0.170965684 
Par#  9159# S(  1,  1)(  3,  2)(  5   1) | 0.688748277 0.336487209 0.906152437 0.161137331 
Par#  9162# S(  1,  1)(  4,  2)(  5   1) | 0.592531701 0.255269072 0.860516598 0.178016840 
Par#  9165# S(  1,  1)(  5,  2)(  5   1) | 0.388754242 0.199819701 0.618295124 0.113340754 
Par#  9168# S(  1,  1)(  6,  2)(  5   1) | 0.000000597 0.000000184 0.000001936 0.000000358 
Par#  9171# S(  1,  1)(  7,  2)(  5   1) | 0.524933393 0.319208562 0.722529582 0.109068369 
Par#  9174# S(  1,  1)(  8,  2)(  5   1) | 0.629198436 0.426619933 0.794654667 0.098136256 
Par#  9177# S(  1,  1)(  9,  2)(  5   1) | 0.411892938 0.272109968 0.567498570 0.077589812 
Par#  9180# S(  1,  1)( 10,  2)(  5   1) | 0.608881941 0.475382985 0.727857133 0.065752569 
Par#  9183# S(  1,  1)( 11,  2)(  5   1) | 0.626531319 0.477265694 0.755049878 0.072628124 
Par#  9186# S(  1,  1)( 12,  2)(  5   1) | 0.481932557 0.291712950 0.677537199 0.103790057 
Par#  9189# S(  1,  1)( 13,  2)(  5   1) | 0.664149992 0.402506282 0.853049250 0.122552262 
Par#  9192# S(  1,  1)( 14,  2)(  5   1) | 0.681038152 0.387300984 0.878229021 0.134903327 
Par#  9195# S(  1,  1)( 15,  2)(  5   1) | 0.472680511 0.262394158 0.693128859 0.117527532 
Par#  9198# S(  1,  1)( 16,  2)(  5   1) | 0.530170074 0.318181154 0.731804512 0.112213693 
Par#  9201# S(  1,  1)( 17,  2)(  5   1) | 0.398656848 0.259050380 0.556946987 0.078260126 
Par#  9204# S(  1,  1)( 18,  2)(  5   1) | 0.541635417 0.406484666 0.670925353 0.069089659 
Par#  9207# S(  1,  1)( 19,  2)(  5   1) | 0.614320344 0.459337762 0.749139416 0.075977242 
Par#  9210# S(  1,  1)( 20,  2)(  5   1) | 0.579391527 0.425202550 0.719504315 0.077302689 
Par#  9213# S(  1,  1)( 21,  2)(  5   1) | 0.694135098 0.441123405 0.867110702 0.114402041 
Par#  9216# S(  1,  1)( 22,  2)(  5   1) | 0.372260273 0.254242405 0.507761306 0.066001026 
Par#  9219# S(  1,  1)( 23,  2)(  5   1) | 0.524665994 0.362957303 0.681362360 0.084143654 
Par#  9222# S(  1,  1)( 24,  2)(  5   1) | 0.382090903 0.220302758 0.575062664 0.094345034 
Par#  9225# S(  1,  1)( 25,  2)(  5   1) | 0.684961617 0.455652315 0.849565180 0.105090050 
Par#  9228# S(  1,  1)( 26,  2)(  5   1) | 0.501478335 0.337237742 0.665400520 0.086930560 
Par#  9231# S(  1,  1)( 27,  2)(  5   1) | 0.602468963 0.458626897 0.730546677 0.071072247 
Par#  9234# S(  1,  1)( 28,  2)(  5   1) | 0.495098978 0.298817962 0.692902399 0.106281656 
Par#  9237# S(  1,  1)( 29,  2)(  5   1) | 0.284563567 0.166052219 0.442751232 0.071871703 
Par#  9240# S(  1,  1)( 30,  2)(  5   1) | 0.524476918 0.356403930 0.687182205 0.087671100 
Par#  9243# S(  1,  1)( 31,  2)(  5   1) | 0.642909176 0.487199687 0.773334979 0.074873219 
Par#  9246# S(  1,  1)( 32,  2)(  5   1) | 0.548779986 0.412780642 0.677862770 0.069261059 
Par#  9249# S(  1,  1)( 33,  2)(  5   1) | 0.397148522 0.277744644 0.530202070 0.065757388 
Par#  9252# S(  1,  1)( 34,  2)(  5   1) | 0.658967917 0.475975839 0.804327988 0.086551584 
Par#  9255# S(  1,  1)( 35,  2)(  5   1) | 0.569508265 0.411341972 0.714657020 0.079838113 
Par#  9258# S(  1,  1)( 36,  2)(  5   1) | 0.662204492 0.470461871 0.812228768 0.090323158 
Par#  9261# S(  1,  1)( 37,  2)(  5   1) | 0.468241811 0.336379976 0.604693504 0.070157692 
Par# 13263# S(  1,  1)(  1,  1)(  7   1) | 0.454493669 0.103606281 0.857260546 0.249858386 
Par# 17481# S(  1,  1)(  1,  1)(  9   1) | 0.641823918 0.381353663 0.838943095 0.125158353 
Par# 17484# S(  1,  1)(  2,  1)(  9   1) | 0.318381987 0.138439321 0.575878890 0.118150865 
Par# 17487# S(  1,  1)(  3,  1)(  9   1) | 0.494219842 0.251577322 0.739616100 0.136090975 
Par# 17490# S(  1,  1)(  4,  1)(  9   1) | 0.563279506 0.307333902 0.789444195 0.133929079 
Par# 17493# S(  1,  1)(  5,  1)(  9   1) | 0.584612911 0.326214484 0.803582121 0.132211355 
Par# 17496# S(  1,  1)(  6,  1)(  9   1) | 0.483106441 0.243295546 0.730959452 0.135953786 
Par# 17499# S(  1,  1)(  7,  1)(  9   1) | 0.545718333 0.292409504 0.777383183 0.134971202 
Par# 17502# S(  1,  1)(  8,  1)(  9   1) | 0.533586650 0.282408344 0.768817303 0.135495006 
Par# 17505# S(  1,  1)(  9,  1)(  9   1) | 0.519335032 0.270967952 0.758500227 0.135905630 
Par# 17508# S(  1,  1)( 10,  1)(  9   1) | 0.543943223 0.290930675 0.776141972 0.135057854 
Par# 17511# S(  1,  1)( 11,  1)(  9   1) | 0.514542452 0.267193292 0.754967171 0.135994025 
Par# 17514# S(  1,  1)( 12,  1)(  9   1) | 0.448191009 0.218389170 0.702475384 0.134647803 
Par# 17517# S(  1,  1)( 13,  1)(  9   1) | 0.558052993 0.302835445 0.785895530 0.134274331 
Par# 17520# S(  1,  1)( 14,  1)(  9   1) | 0.532423654 0.281462438 0.767985810 0.135536802 
Par# 17523# S(  1,  1)( 15,  1)(  9   1) | 0.564642825 0.241968436 0.840502395 0.175830501 
Par# 17526# S(  1,  1)( 16,  1)(  9   1) | 0.363136198 0.213576683 0.544864898 0.087518700 
Par# 17529# S(  1,  1)( 17,  1)(  9   1) | 0.281909852 0.156129080 0.454451853 0.077701468 
Par# 17532# S(  1,  1)( 18,  1)(  9   1) | 0.501147017 0.343195167 0.658870264 0.083376565 
Par# 17535# S(  1,  1)( 19,  1)(  9   1) | 0.615822192 0.420567194 0.779739854 0.095635740 
Par# 17538# S(  1,  1)( 20,  1)(  9   1) | 0.415115195 0.260708594 0.588210161 0.086641742 
Par# 17541# S(  1,  1)( 21,  1)(  9   1) | 0.622894549 0.430706330 0.782904724 0.093577941 
Par# 17544# S(  1,  1)( 22,  1)(  9   1) | 0.485924813 0.350042507 0.623920199 0.071695276 
Par# 17547# S(  1,  1)( 23,  1)(  9   1) | 0.393376151 0.286080514 0.512050577 0.058605215 
Par# 17550# S(  1,  1)( 24,  1)(  9   1) | 0.495009759 0.360313075 0.630434743 0.070661831 
Par# 17553# S(  1,  1)( 25,  1)(  9   1) | 0.514361027 0.383855829 0.642936830 0.067632152 
Par# 17556# S(  1,  1)( 26,  1)(  9   1) | 0.456322533 0.344397404 0.572839549 0.059314593 
Par# 17559# S(  1,  1)( 27,  1)(  9   1) | 0.407513763 0.303708995 0.520286812 0.056104821 
Par# 17562# S(  1,  1)( 28,  1)(  9   1) | 0.453271711 0.342167453 0.569234781 0.058943648 
Par# 17565# S(  1,  1)( 29,  1)(  9   1) | 0.365334109 0.252150990 0.495650164 0.063276295 
Par# 17568# S(  1,  1)( 30,  1)(  9   1) | 0.307810408 0.200405288 0.441028625 0.062330473 
Par# 17571# S(  1,  1)( 31,  1)(  9   1) | 0.515822968 0.365137146 0.663685577 0.078549954 
Par# 17574# S(  1,  1)( 32,  1)(  9   1) | 0.509273601 0.385389143 0.632029443 0.064242484 
Par# 17577# S(  1,  1)( 33,  1)(  9   1) | 0.378727505 0.277038496 0.492324066 0.055731625 
Par# 17580# S(  1,  1)( 34,  1)(  9   1) | 0.524757200 0.416949847 0.630305344 0.055274498 
Par# 17583# S(  1,  1)( 35,  1)(  9   1) | 0.575259805 0.437867039 0.701931249 0.068958490 
Par# 17586# S(  1,  1)( 36,  1)(  9   1) | 0.482841503 0.341794155 0.626676973 0.074739442 
Par# 17589# S(  1,  1)( 37,  1)(  9   1) | 0.495016972 0.343603497 0.647350017 0.080010406 
Par# 17592# S(  1,  1)(  2,  2)(  9   1) | 0.273027482 0.114708206 0.521210586 0.107769389 
Par# 17595# S(  1,  1)(  3,  2)(  9   1) | 0.439985634 0.213252597 0.694870485 0.133785403 
Par# 17598# S(  1,  1)(  4,  2)(  9   1) | 0.509094966 0.263505867 0.750371272 0.135696096 
Par# 17601# S(  1,  1)(  5,  2)(  9   1) | 0.530870786 0.280785401 0.766356304 0.135223562 
Par# 17604# S(  1,  1)(  6,  2)(  9   1) | 0.429057230 0.205885384 0.685359079 0.133008338 
Par# 17607# S(  1,  1)(  7,  2)(  9   1) | 0.491322584 0.249941810 0.736818244 0.135700125 
Par# 17610# S(  1,  1)(  8,  2)(  9   1) | 0.479124772 0.240898650 0.727239161 0.135504399 
Par# 17613# S(  1,  1)(  9,  2)(  9   1) | 0.464877942 0.230599448 0.715752587 0.135071231 
Par# 17616# S(  1,  1)( 10,  2)(  9   1) | 0.489533744 0.248602298 0.735427836 0.135681532 
Par# 17619# S(  1,  1)( 11,  2)(  9   1) | 0.460106856 0.227211870 0.711831743 0.134876902 
Par# 17622# S(  1,  1)( 12,  2)(  9   1) | 0.395062503 0.183878104 0.654330251 0.129761955 
Par# 17625# S(  1,  1)( 13,  2)(  9   1) | 0.503791240 0.259408671 0.746375645 0.135733205 
Par# 17628# S(  1,  1)( 14,  2)(  9   1) | 0.477958837 0.240045269 0.726311360 0.135477230 
Par# 17631# S(  1,  1)( 15,  2)(  9   1) | 0.510480435 0.204905543 0.808418656 0.178217543 
Par# 17634# S(  1,  1)( 16,  2)(  9   1) | 0.314346492 0.179485637 0.490022104 0.081370184 
Par# 17637# S(  1,  1)( 17,  2)(  9   1) | 0.239922132 0.129661333 0.400770325 0.069859508 
Par# 17640# S(  1,  1)( 18,  2)(  9   1) | 0.446824201 0.296169046 0.607922186 0.082234890 
Par# 17643# S(  1,  1)( 19,  2)(  9   1) | 0.563100293 0.369960189 0.738829897 0.098676166 
Par# 17646# S(  1,  1)( 20,  2)(  9   1) | 0.363325930 0.221457490 0.533767980 0.082170056 
Par# 17649# S(  1,  1)( 21,  2)(  9   1) | 0.570466248 0.379744348 0.742335097 0.096812029 
Par# 17652# S(  1,  1)( 22,  2)(  9   1) | 0.431823708 0.303866209 0.569577045 0.069417094 
Par# 17655# S(  1,  1)( 23,  2)(  9   1) | 0.342709862 0.243936635 0.457287862 0.055162837 
Par# 17658# S(  1,  1)( 24,  2)(  9   1) | 0.440764408 0.313196740 0.576664509 0.068810769 
Par# 17661# S(  1,  1)( 25,  2)(  9   1) | 0.459926441 0.335204798 0.589877688 0.066419895 
Par# 17664# S(  1,  1)( 26,  2)(  9   1) | 0.402933970 0.298112532 0.517440931 0.056836234 
Par# 17667# S(  1,  1)( 27,  2)(  9   1) | 0.356095462 0.260514870 0.464706533 0.052753723 
Par# 17670# S(  1,  1)( 28,  2)(  9   1) | 0.399977490 0.295766690 0.514101503 0.056567903 
Par# 17673# S(  1,  1)( 29,  2)(  9   1) | 0.316395807 0.214737806 0.439258900 0.058068742 
Par# 17676# S(  1,  1)( 30,  2)(  9   1) | 0.263379950 0.168855237 0.386230077 0.055955101 
Par# 17679# S(  1,  1)( 31,  2)(  9   1) | 0.461380654 0.317669947 0.611810550 0.077305793 
Par# 17682# S(  1,  1)( 32,  2)(  9   1) | 0.454873124 0.335674259 0.579478099 0.063462396 
Par# 17685# S(  1,  1)( 33,  2)(  9   1) | 0.328924916 0.236661841 0.436584799 0.051581470 
Par# 17688# S(  1,  1)( 34,  2)(  9   1) | 0.470287836 0.365666800 0.577586649 0.054890047 
Par# 17691# S(  1,  1)( 35,  2)(  9   1) | 0.521298453 0.388085777 0.651549348 0.068830381 
Par# 17694# S(  1,  1)( 36,  2)(  9   1) | 0.428797343 0.295818958 0.572918484 0.072545345 
Par# 17697# S(  1,  1)( 37,  2)(  9   1) | 0.440771521 0.296685274 0.595577077 0.078613478 
Par# 21699# S(  1,  1)(  1,  1)( 11   1) | 0.590296344 0.332029780 0.806807826 0.131313990 
Par# 25917# S(  1,  1)(  1,  1)( 13   1) | 0.522203794 0.273244676 0.760599577 0.135840753 
Par# 25920# S(  1,  1)(  2,  1)( 13   1) | 0.671667014 0.413052314 0.856045994 0.120064854 
Par# 25923# S(  1,  1)(  3,  1)( 13   1) | 0.514803716 0.267398141 0.755160612 0.135989851 
Par# 25926# S(  1,  1)(  4,  1)( 13   1) | 0.525201540 0.275637733 0.762781055 0.135763383 
Par# 25929# S(  1,  1)(  5,  1)( 13   1) | 0.495626387 0.252638244 0.740698263 0.136098750 
Par# 25932# S(  1,  1)(  6,  1)( 13   1) | 0.391613097 0.181289917 0.651708856 0.129713275 
Par# 25935# S(  1,  1)(  7,  1)( 13   1) | 0.476751922 0.238639074 0.725923314 0.135814911 
Par# 25938# S(  1,  1)(  8,  1)( 13   1) | 0.457272345 0.224710373 0.710078919 0.135115212 
Par# 25941# S(  1,  1)(  9,  1)( 13   1) | 0.470578100 0.234168798 0.720968774 0.135637874 
Par# 25944# S(  1,  1)( 10,  1)( 13   1) | 0.400741349 0.187022736 0.660319591 0.130745222 
Par# 25947# S(  1,  1)( 11,  1)( 13   1) | 0.502694791 0.258013990 0.746091659 0.136105211 
Par# 25950# S(  1,  1)( 12,  1)( 13   1) | 0.459107128 0.226000588 0.711598078 0.135198743 
Par# 25953# S(  1,  1)( 13,  1)( 13   1) | 0.487556179 0.246590207 0.734448344 0.136024859 
Par# 25956# S(  1,  1)( 14,  1)( 13   1) | 0.544964105 0.291780509 0.776856307 0.135008438 
Par# 25959# S(  1,  1)( 15,  1)( 13   1) | 0.543332906 0.290423462 0.775714266 0.135086854 
Par# 25962# S(  1,  1)( 16,  1)( 13   1) | 0.550125018 0.296103970 0.780446744 0.134741258 
Par# 25965# S(  1,  1)( 17,  1)( 13   1) | 0.517080037 0.269187433 0.756841911 0.135950337 
Par# 25968# S(  1,  1)( 18,  1)( 13   1) | 0.500607993 0.256419191 0.744507110 0.136108963 
Par# 25971# S(  1,  1)( 19,  1)( 13   1) | 0.591847658 0.332813560 0.808253975 0.131516301 
Par# 25974# S(  1,  1)( 20,  1)( 13   1) | 0.645158105 0.281713853 0.893938925 0.179148634 
Par# 25977# S(  1,  1)( 21,  1)( 13   1) | 0.782124326 0.345057838 0.960721721 0.166834644 
Par# 25980# S(  1,  1)( 22,  1)( 13   1) | 0.704697014 0.418883240 0.887643322 0.127102440 
Par# 25983# S(  1,  1)( 23,  1)( 13   1) | 0.608050440 0.436610481 0.756425125 0.084393166 
Par# 25986# S(  1,  1)( 24,  1)( 13   1) | 0.711442868 0.501626261 0.857941744 0.093836939 
Par# 25989# S(  1,  1)( 25,  1)( 13   1) | 0.533122971 0.373962089 0.685815646 0.082283062 
Par# 25992# S(  1,  1)( 26,  1)( 13   1) | 0.723391253 0.518384253 0.864024006 0.090633029 
Par# 25995# S(  1,  1)( 27,  1)( 13   1) | 0.572837451 0.411807654 0.719780360 0.081140641 
Par# 25998# S(  1,  1)( 28,  1)( 13   1) | 0.606311473 0.444955755 0.747390038 0.079514007 
Par# 26001# S(  1,  1)( 29,  1)( 13   1) | 0.615747754 0.443682055 0.763019926 0.084231673 
Par# 26004# S(  1,  1)( 30,  1)( 13   1) | 0.632792694 0.466484908 0.772537353 0.080436372 
Par# 26007# S(  1,  1)( 31,  1)( 13   1) | 0.661807485 0.513298247 0.784064793 0.070588863 
Par# 26010# S(  1,  1)( 32,  1)( 13   1) | 0.608782714 0.465208705 0.735709607 0.070670840 
Par# 26013# S(  1,  1)( 33,  1)( 13   1) | 0.592752069 0.453755924 0.718334383 0.069076569 
Par# 26016# S(  1,  1)( 34,  1)( 13   1) | 0.523583425 0.388640829 0.655168492 0.069670267 
Par# 26019# S(  1,  1)( 35,  1)( 13   1) | 0.619237991 0.449534633 0.764080306 0.082868611 
Par# 26022# S(  1,  1)( 36,  1)( 13   1) | 0.580533416 0.416844111 0.728231664 0.082087417 
Par# 26025# S(  1,  1)( 37,  1)( 13   1) | 0.624071487 0.399156739 0.805763186 0.109624070 
Par# 26028# S(  1,  1)(  2,  2)( 13   1) | 0.621903554 0.362027778 0.826617971 0.127672305 
Par# 26031# S(  1,  1)(  3,  2)( 13   1) | 0.460366691 0.227395579 0.712046250 0.134888122 
Par# 26034# S(  1,  1)(  4,  2)( 13   1) | 0.470731738 0.234797592 0.720511951 0.135275889 
Par# 26037# S(  1,  1)(  5,  2)( 13   1) | 0.441372524 0.214198155 0.696062193 0.133874744 
Par# 26040# S(  1,  1)(  6,  2)( 13   1) | 0.341046222 0.151505087 0.600026166 0.122022315 
Par# 26043# S(  1,  1)(  7,  2)( 13   1) | 0.422832082 0.201754010 0.679843220 0.132507719 
Par# 26046# S(  1,  1)(  8,  2)( 13   1) | 0.403855203 0.189442507 0.662573175 0.130721946 
Par# 26049# S(  1,  1)(  9,  2)( 13   1) | 0.416800310 0.197795177 0.674429275 0.131982510 
Par# 26052# S(  1,  1)( 10,  2)( 13   1) | 0.349673245 0.156476052 0.609148339 0.123471036 
Par# 26055# S(  1,  1)( 11,  2)( 13   1) | 0.448354991 0.218995635 0.702010494 0.134292812 
Par# 26058# S(  1,  1)( 12,  2)( 13   1) | 0.405635845 0.190580002 0.664223549 0.130906135 
Par# 26061# S(  1,  1)( 13,  2)( 13   1) | 0.433426579 0.208813241 0.689187868 0.133334581 
Par# 26064# S(  1,  1)( 14,  2)( 13   1) | 0.490562353 0.249371971 0.736227938 0.135692648 
Par# 26067# S(  1,  1)( 15,  2)( 13   1) | 0.488919029 0.248143055 0.734948906 0.135674340 
Par# 26070# S(  1,  1)( 16,  2)( 13   1) | 0.495769384 0.253291784 0.740253520 0.135731291 
Par# 26073# S(  1,  1)( 17,  2)( 13   1) | 0.462631818 0.229000865 0.713911450 0.134982825 
Par# 26076# S(  1,  1)( 18,  2)( 13   1) | 0.446291333 0.217571292 0.700261369 0.134174764 
Par# 26079# S(  1,  1)( 19,  2)( 13   1) | 0.538302332 0.286856733 0.771661991 0.134944444 
Par# 26082# S(  1,  1)( 20,  2)( 13   1) | 0.593806627 0.240052015 0.871226074 0.188544657 
Par# 26085# S(  1,  1)( 21,  2)( 13   1) | 0.742688715 0.298180524 0.951476093 0.186808975 
Par# 26088# S(  1,  1)( 22,  2)( 13   1) | 0.657386096 0.367646138 0.863617078 0.137205699 
Par# 26091# S(  1,  1)( 23,  2)( 13   1) | 0.555032638 0.384502637 0.713518005 0.087133781 
Par# 26094# S(  1,  1)( 24,  2)( 13   1) | 0.664698477 0.447540281 0.829094111 0.101762330 
Par# 26097# S(  1,  1)( 25,  2)( 13   1) | 0.478659850 0.326292618 0.635103983 0.081431596 
Par# 26100# S(  1,  1)( 26,  2)( 13   1) | 0.677705584 0.465550002 0.835416677 0.098207548 
Par# 26103# S(  1,  1)( 27,  2)( 13   1) | 0.518825766 0.360888899 0.673088100 0.082389010 
Par# 26106# S(  1,  1)( 28,  2)( 13   1) | 0.553231279 0.393536746 0.702648089 0.081489861 
Par# 26109# S(  1,  1)( 29,  2)( 13   1) | 0.563022888 0.392828014 0.719567872 0.086471308 
Par# 26112# S(  1,  1)( 30,  2)( 13   1) | 0.580814435 0.414291414 0.730761194 0.083521101 
Par# 26115# S(  1,  1)( 31,  2)( 13   1) | 0.611414215 0.460709690 0.743455608 0.074033359 
Par# 26118# S(  1,  1)( 32,  2)( 13   1) | 0.555791602 0.413298511 0.689663203 0.072358841 
Par# 26121# S(  1,  1)( 33,  2)( 13   1) | 0.539233021 0.401775920 0.670971344 0.070396318 
Par# 26124# S(  1,  1)( 34,  2)( 13   1) | 0.469115631 0.339698085 0.602825022 0.068734832 
Par# 26127# S(  1,  1)( 35,  2)( 13   1) | 0.566654993 0.398376496 0.720847063 0.085249757 
Par# 26130# S(  1,  1)( 36,  2)( 13   1) | 0.526690804 0.365017746 0.682954010 0.084009398 
Par# 26133# S(  1,  1)( 37,  2)( 13   1) | 0.571694302 0.349743936 0.768115267 0.113551565 
Par# 30135# S(  1,  1)(  1,  1)( 15   1) | 0.467738615 0.232645227 0.718085426 0.135175894 
Par# 34355# C(  1,  2)(  1,  1)(  1   1) | 1.000000000 1.000000000 1.000000000 0.000000000 
Par# 34469# C(  1,  2)(  2,  2)(  1   1) | 0.816605441 0.767320635 0.857391184 0.022943445 
Par# 36692# C(  1,  2)(  2,  2)(  2   1) | 0.860781366 0.812393442 0.898252058 0.021775887 
Par# 43361# C(  1,  2)(  2,  2)(  5   1) | 0.677296744 0.615239093 0.733677930 0.030330192 
Par# 45584# C(  1,  2)(  2,  2)(  6   1) | 0.862948520 0.810280573 0.902750163 0.023422214 
Par# 52253# C(  1,  2)(  2,  2)(  9   1) | 0.751256047 0.675516390 0.814179930 0.035474873 
Par# 54476# C(  1,  2)(  2,  2)( 10   1) | 0.701724746 0.626089674 0.767736021 0.036313386 
Par# 61145# C(  1,  2)(  2,  2)( 13   1) | 0.696160541 0.609693672 0.770676829 0.041338989 
Par# 63368# C(  1,  2)(  2,  2)( 14   1) | 0.741880583 0.665958786 0.805584190 0.035739242 

~~~~~~~~~~~~~~~~~~~~~~~~~~~~~~~~~~~~~~~~~~~~~~~~~~~~~~~~~~~~~~~~~~~~~~
Parameters 
~~~~~~~~~~~~~~~~~~~~~~~~~~~~~~~~~~~~~~~~~~~~~~~~~~~~~~~~~~~~~~~~~~~~~~
    Index                            Estimates | Lower & Upper 95 percent CI | S.E. 
                  F   To   T   A   G   S 
~~~~~~~~~~~~~~~~~~~~~~~~~~~~~~~~~~~~~~~~~~~~~~~~~~~~~~~~~~~~~~~~~~~~~~
Par#     1# IS(  1,  1)(  1,  1)(  1,   1) | 1.000000000 1.000000000 1.000000000 0.000000000 
Par#     2# IS(  1,  1)(  2,  1)(  1,   1) | 1.000000000 1.000000000 1.000000000 0.000000000 
Par#     3# IS(  1,  1)(  3,  1)(  1,   1) | 1.000000000 1.000000000 1.000000000 0.000000000 
Par#     4# IS(  1,  1)(  4,  1)(  1,   1) | 1.000000000 1.000000000 1.000000000 0.000000000 
Par#     5# IS(  1,  1)(  5,  1)(  1,   1) | 1.000000000 1.000000000 1.000000000 0.000000000 
Par#     6# IS(  1,  1)(  6,  1)(  1,   1) | 1.000000000 1.000000000 1.000000000 0.000000000 
Par#     7# IS(  1,  1)(  7,  1)(  1,   1) | 1.000000000 1.000000000 1.000000000 0.000000000 
Par#     8# IS(  1,  1)(  8,  1)(  1,   1) | 1.000000000 1.000000000 1.000000000 0.000000000 
Par#     9# IS(  1,  1)(  9,  1)(  1,   1) | 1.000000000 1.000000000 1.000000000 0.000000000 
Par#    10# IS(  1,  1)( 10,  1)(  1,   1) | 1.000000000 1.000000000 1.000000000 0.000000000 
Par#    11# IS(  1,  1)( 11,  1)(  1,   1) | 1.000000000 1.000000000 1.000000000 0.000000000 
Par#    12# IS(  1,  1)( 12,  1)(  1,   1) | 1.000000000 1.000000000 1.000000000 0.000000000 
Par#    13# IS(  1,  1)( 13,  1)(  1,   1) | 1.000000000 1.000000000 1.000000000 0.000000000 
Par#    14# IS(  1,  1)( 14,  1)(  1,   1) | 1.000000000 1.000000000 1.000000000 0.000000000 
Par#    15# IS(  1,  1)( 15,  1)(  1,   1) | 1.000000000 1.000000000 1.000000000 0.000000000 
Par#    16# IS(  1,  1)( 16,  1)(  1,   1) | 1.000000000 1.000000000 1.000000000 0.000000000 
Par#    17# IS(  1,  1)( 17,  1)(  1,   1) | 1.000000000 1.000000000 1.000000000 0.000000000 
Par#    18# IS(  1,  1)( 18,  1)(  1,   1) | 1.000000000 1.000000000 1.000000000 0.000000000 
Par#    19# IS(  1,  1)( 19,  1)(  1,   1) | 1.000000000 1.000000000 1.000000000 0.000000000 
Par#    20# IS(  1,  1)( 20,  1)(  1,   1) | 1.000000000 1.000000000 1.000000000 0.000000000 
Par#    21# IS(  1,  1)( 21,  1)(  1,   1) | 1.000000000 1.000000000 1.000000000 0.000000000 
Par#    22# IS(  1,  1)( 22,  1)(  1,   1) | 1.000000000 1.000000000 1.000000000 0.000000000 
Par#    23# IS(  1,  1)( 23,  1)(  1,   1) | 1.000000000 1.000000000 1.000000000 0.000000000 
Par#    24# IS(  1,  1)( 24,  1)(  1,   1) | 1.000000000 1.000000000 1.000000000 0.000000000 
Par#    25# IS(  1,  1)( 25,  1)(  1,   1) | 1.000000000 1.000000000 1.000000000 0.000000000 
Par#    26# IS(  1,  1)( 26,  1)(  1,   1) | 1.000000000 1.000000000 1.000000000 0.000000000 
Par#    27# IS(  1,  1)( 27,  1)(  1,   1) | 1.000000000 1.000000000 1.000000000 0.000000000 
Par#    28# IS(  1,  1)( 28,  1)(  1,   1) | 1.000000000 1.000000000 1.000000000 0.000000000 
Par#    29# IS(  1,  1)( 29,  1)(  1,   1) | 1.000000000 1.000000000 1.000000000 0.000000000 
Par#    30# IS(  1,  1)( 30,  1)(  1,   1) | 1.000000000 1.000000000 1.000000000 0.000000000 
Par#    31# IS(  1,  1)( 31,  1)(  1,   1) | 1.000000000 1.000000000 1.000000000 0.000000000 
Par#    32# IS(  1,  1)( 32,  1)(  1,   1) | 1.000000000 1.000000000 1.000000000 0.000000000 
Par#    33# IS(  1,  1)( 33,  1)(  1,   1) | 1.000000000 1.000000000 1.000000000 0.000000000 
Par#    34# IS(  1,  1)( 34,  1)(  1,   1) | 1.000000000 1.000000000 1.000000000 0.000000000 
Par#    35# IS(  1,  1)( 35,  1)(  1,   1) | 1.000000000 1.000000000 1.000000000 0.000000000 
Par#    36# IS(  1,  1)( 36,  1)(  1,   1) | 1.000000000 1.000000000 1.000000000 0.000000000 
Par#    37# IS(  1,  1)( 37,  1)(  1,   1) | 1.000000000 1.000000000 1.000000000 0.000000000 
Par#    38# IS(  1,  1)( 38,  1)(  1,   1) | 1.000000000 1.000000000 1.000000000 0.000000000 
Par#    39# IS(  1,  1)(  1,  1)(  2,   1) | 1.000000000 1.000000000 1.000000000 0.000000000 
Par#    40# IS(  1,  1)(  2,  1)(  2,   1) | 1.000000000 1.000000000 1.000000000 0.000000000 
Par#    41# IS(  1,  1)(  3,  1)(  2,   1) | 1.000000000 1.000000000 1.000000000 0.000000000 
Par#    42# IS(  1,  1)(  4,  1)(  2,   1) | 1.000000000 1.000000000 1.000000000 0.000000000 
Par#    43# IS(  1,  1)(  5,  1)(  2,   1) | 1.000000000 1.000000000 1.000000000 0.000000000 
Par#    44# IS(  1,  1)(  6,  1)(  2,   1) | 1.000000000 1.000000000 1.000000000 0.000000000 
Par#    45# IS(  1,  1)(  7,  1)(  2,   1) | 1.000000000 1.000000000 1.000000000 0.000000000 
Par#    46# IS(  1,  1)(  8,  1)(  2,   1) | 1.000000000 1.000000000 1.000000000 0.000000000 
Par#    47# IS(  1,  1)(  9,  1)(  2,   1) | 1.000000000 1.000000000 1.000000000 0.000000000 
Par#    48# IS(  1,  1)( 10,  1)(  2,   1) | 1.000000000 1.000000000 1.000000000 0.000000000 
Par#    49# IS(  1,  1)( 11,  1)(  2,   1) | 1.000000000 1.000000000 1.000000000 0.000000000 
Par#    50# IS(  1,  1)( 12,  1)(  2,   1) | 1.000000000 1.000000000 1.000000000 0.000000000 
Par#    51# IS(  1,  1)( 13,  1)(  2,   1) | 1.000000000 1.000000000 1.000000000 0.000000000 
Par#    52# IS(  1,  1)( 14,  1)(  2,   1) | 1.000000000 1.000000000 1.000000000 0.000000000 
Par#    53# IS(  1,  1)( 15,  1)(  2,   1) | 1.000000000 1.000000000 1.000000000 0.000000000 
Par#    54# IS(  1,  1)( 16,  1)(  2,   1) | 1.000000000 1.000000000 1.000000000 0.000000000 
Par#    55# IS(  1,  1)( 17,  1)(  2,   1) | 1.000000000 1.000000000 1.000000000 0.000000000 
Par#    56# IS(  1,  1)( 18,  1)(  2,   1) | 1.000000000 1.000000000 1.000000000 0.000000000 
Par#    57# IS(  1,  1)( 19,  1)(  2,   1) | 1.000000000 1.000000000 1.000000000 0.000000000 
Par#    58# IS(  1,  1)( 20,  1)(  2,   1) | 1.000000000 1.000000000 1.000000000 0.000000000 
Par#    59# IS(  1,  1)( 21,  1)(  2,   1) | 1.000000000 1.000000000 1.000000000 0.000000000 
Par#    60# IS(  1,  1)( 22,  1)(  2,   1) | 1.000000000 1.000000000 1.000000000 0.000000000 
Par#    61# IS(  1,  1)( 23,  1)(  2,   1) | 1.000000000 1.000000000 1.000000000 0.000000000 
Par#    62# IS(  1,  1)( 24,  1)(  2,   1) | 1.000000000 1.000000000 1.000000000 0.000000000 
Par#    63# IS(  1,  1)( 25,  1)(  2,   1) | 1.000000000 1.000000000 1.000000000 0.000000000 
Par#    64# IS(  1,  1)( 26,  1)(  2,   1) | 1.000000000 1.000000000 1.000000000 0.000000000 
Par#    65# IS(  1,  1)( 27,  1)(  2,   1) | 1.000000000 1.000000000 1.000000000 0.000000000 
Par#    66# IS(  1,  1)( 28,  1)(  2,   1) | 1.000000000 1.000000000 1.000000000 0.000000000 
Par#    67# IS(  1,  1)( 29,  1)(  2,   1) | 1.000000000 1.000000000 1.000000000 0.000000000 
Par#    68# IS(  1,  1)( 30,  1)(  2,   1) | 1.000000000 1.000000000 1.000000000 0.000000000 
Par#    69# IS(  1,  1)( 31,  1)(  2,   1) | 1.000000000 1.000000000 1.000000000 0.000000000 
Par#    70# IS(  1,  1)( 32,  1)(  2,   1) | 1.000000000 1.000000000 1.000000000 0.000000000 
Par#    71# IS(  1,  1)( 33,  1)(  2,   1) | 1.000000000 1.000000000 1.000000000 0.000000000 
Par#    72# IS(  1,  1)( 34,  1)(  2,   1) | 1.000000000 1.000000000 1.000000000 0.000000000 
Par#    73# IS(  1,  1)( 35,  1)(  2,   1) | 1.000000000 1.000000000 1.000000000 0.000000000 
Par#    74# IS(  1,  1)( 36,  1)(  2,   1) | 1.000000000 1.000000000 1.000000000 0.000000000 
Par#    75# IS(  1,  1)( 37,  1)(  2,   1) | 1.000000000 1.000000000 1.000000000 0.000000000 
Par#    76# IS(  1,  1)( 38,  1)(  2,   1) | 1.000000000 1.000000000 1.000000000 0.000000000 
Par#    77# IS(  1,  1)(  1,  1)(  3,   1) | 1.000000000 1.000000000 1.000000000 0.000000000 
Par#    78# IS(  1,  1)(  2,  1)(  3,   1) | 1.000000000 1.000000000 1.000000000 0.000000000 
Par#    79# IS(  1,  1)(  3,  1)(  3,   1) | 1.000000000 1.000000000 1.000000000 0.000000000 
Par#    80# IS(  1,  1)(  4,  1)(  3,   1) | 1.000000000 1.000000000 1.000000000 0.000000000 
Par#    81# IS(  1,  1)(  5,  1)(  3,   1) | 1.000000000 1.000000000 1.000000000 0.000000000 
Par#    82# IS(  1,  1)(  6,  1)(  3,   1) | 1.000000000 1.000000000 1.000000000 0.000000000 
Par#    83# IS(  1,  1)(  7,  1)(  3,   1) | 1.000000000 1.000000000 1.000000000 0.000000000 
Par#    84# IS(  1,  1)(  8,  1)(  3,   1) | 1.000000000 1.000000000 1.000000000 0.000000000 
Par#    85# IS(  1,  1)(  9,  1)(  3,   1) | 1.000000000 1.000000000 1.000000000 0.000000000 
Par#    86# IS(  1,  1)( 10,  1)(  3,   1) | 1.000000000 1.000000000 1.000000000 0.000000000 
Par#    87# IS(  1,  1)( 11,  1)(  3,   1) | 1.000000000 1.000000000 1.000000000 0.000000000 
Par#    88# IS(  1,  1)( 12,  1)(  3,   1) | 1.000000000 1.000000000 1.000000000 0.000000000 
Par#    89# IS(  1,  1)( 13,  1)(  3,   1) | 1.000000000 1.000000000 1.000000000 0.000000000 
Par#    90# IS(  1,  1)( 14,  1)(  3,   1) | 1.000000000 1.000000000 1.000000000 0.000000000 
Par#    91# IS(  1,  1)( 15,  1)(  3,   1) | 1.000000000 1.000000000 1.000000000 0.000000000 
Par#    92# IS(  1,  1)( 16,  1)(  3,   1) | 1.000000000 1.000000000 1.000000000 0.000000000 
Par#    93# IS(  1,  1)( 17,  1)(  3,   1) | 1.000000000 1.000000000 1.000000000 0.000000000 
Par#    94# IS(  1,  1)( 18,  1)(  3,   1) | 1.000000000 1.000000000 1.000000000 0.000000000 
Par#    95# IS(  1,  1)( 19,  1)(  3,   1) | 1.000000000 1.000000000 1.000000000 0.000000000 
Par#    96# IS(  1,  1)( 20,  1)(  3,   1) | 1.000000000 1.000000000 1.000000000 0.000000000 
Par#    97# IS(  1,  1)( 21,  1)(  3,   1) | 1.000000000 1.000000000 1.000000000 0.000000000 
Par#    98# IS(  1,  1)( 22,  1)(  3,   1) | 1.000000000 1.000000000 1.000000000 0.000000000 
Par#    99# IS(  1,  1)( 23,  1)(  3,   1) | 1.000000000 1.000000000 1.000000000 0.000000000 
Par#   100# IS(  1,  1)( 24,  1)(  3,   1) | 1.000000000 1.000000000 1.000000000 0.000000000 
Par#   101# IS(  1,  1)( 25,  1)(  3,   1) | 1.000000000 1.000000000 1.000000000 0.000000000 
Par#   102# IS(  1,  1)( 26,  1)(  3,   1) | 1.000000000 1.000000000 1.000000000 0.000000000 
Par#   103# IS(  1,  1)( 27,  1)(  3,   1) | 1.000000000 1.000000000 1.000000000 0.000000000 
Par#   104# IS(  1,  1)( 28,  1)(  3,   1) | 1.000000000 1.000000000 1.000000000 0.000000000 
Par#   105# IS(  1,  1)( 29,  1)(  3,   1) | 1.000000000 1.000000000 1.000000000 0.000000000 
Par#   106# IS(  1,  1)( 30,  1)(  3,   1) | 1.000000000 1.000000000 1.000000000 0.000000000 
Par#   107# IS(  1,  1)( 31,  1)(  3,   1) | 1.000000000 1.000000000 1.000000000 0.000000000 
Par#   108# IS(  1,  1)( 32,  1)(  3,   1) | 1.000000000 1.000000000 1.000000000 0.000000000 
Par#   109# IS(  1,  1)( 33,  1)(  3,   1) | 1.000000000 1.000000000 1.000000000 0.000000000 
Par#   110# IS(  1,  1)( 34,  1)(  3,   1) | 1.000000000 1.000000000 1.000000000 0.000000000 
Par#   111# IS(  1,  1)( 35,  1)(  3,   1) | 1.000000000 1.000000000 1.000000000 0.000000000 
Par#   112# IS(  1,  1)( 36,  1)(  3,   1) | 1.000000000 1.000000000 1.000000000 0.000000000 
Par#   113# IS(  1,  1)( 37,  1)(  3,   1) | 1.000000000 1.000000000 1.000000000 0.000000000 
Par#   114# IS(  1,  1)( 38,  1)(  3,   1) | 1.000000000 1.000000000 1.000000000 0.000000000 
Par#   115# IS(  1,  1)(  1,  1)(  4,   1) | 1.000000000 1.000000000 1.000000000 0.000000000 
Par#   116# IS(  1,  1)(  2,  1)(  4,   1) | 1.000000000 1.000000000 1.000000000 0.000000000 
Par#   117# IS(  1,  1)(  3,  1)(  4,   1) | 1.000000000 1.000000000 1.000000000 0.000000000 
Par#   118# IS(  1,  1)(  4,  1)(  4,   1) | 1.000000000 1.000000000 1.000000000 0.000000000 
Par#   119# IS(  1,  1)(  5,  1)(  4,   1) | 1.000000000 1.000000000 1.000000000 0.000000000 
Par#   120# IS(  1,  1)(  6,  1)(  4,   1) | 1.000000000 1.000000000 1.000000000 0.000000000 
Par#   121# IS(  1,  1)(  7,  1)(  4,   1) | 1.000000000 1.000000000 1.000000000 0.000000000 
Par#   122# IS(  1,  1)(  8,  1)(  4,   1) | 1.000000000 1.000000000 1.000000000 0.000000000 
Par#   123# IS(  1,  1)(  9,  1)(  4,   1) | 1.000000000 1.000000000 1.000000000 0.000000000 
Par#   124# IS(  1,  1)( 10,  1)(  4,   1) | 1.000000000 1.000000000 1.000000000 0.000000000 
Par#   125# IS(  1,  1)( 11,  1)(  4,   1) | 1.000000000 1.000000000 1.000000000 0.000000000 
Par#   126# IS(  1,  1)( 12,  1)(  4,   1) | 1.000000000 1.000000000 1.000000000 0.000000000 
Par#   127# IS(  1,  1)( 13,  1)(  4,   1) | 1.000000000 1.000000000 1.000000000 0.000000000 
Par#   128# IS(  1,  1)( 14,  1)(  4,   1) | 1.000000000 1.000000000 1.000000000 0.000000000 
Par#   129# IS(  1,  1)( 15,  1)(  4,   1) | 1.000000000 1.000000000 1.000000000 0.000000000 
Par#   130# IS(  1,  1)( 16,  1)(  4,   1) | 1.000000000 1.000000000 1.000000000 0.000000000 
Par#   131# IS(  1,  1)( 17,  1)(  4,   1) | 1.000000000 1.000000000 1.000000000 0.000000000 
Par#   132# IS(  1,  1)( 18,  1)(  4,   1) | 1.000000000 1.000000000 1.000000000 0.000000000 
Par#   133# IS(  1,  1)( 19,  1)(  4,   1) | 1.000000000 1.000000000 1.000000000 0.000000000 
Par#   134# IS(  1,  1)( 20,  1)(  4,   1) | 1.000000000 1.000000000 1.000000000 0.000000000 
Par#   135# IS(  1,  1)( 21,  1)(  4,   1) | 1.000000000 1.000000000 1.000000000 0.000000000 
Par#   136# IS(  1,  1)( 22,  1)(  4,   1) | 1.000000000 1.000000000 1.000000000 0.000000000 
Par#   137# IS(  1,  1)( 23,  1)(  4,   1) | 1.000000000 1.000000000 1.000000000 0.000000000 
Par#   138# IS(  1,  1)( 24,  1)(  4,   1) | 1.000000000 1.000000000 1.000000000 0.000000000 
Par#   139# IS(  1,  1)( 25,  1)(  4,   1) | 1.000000000 1.000000000 1.000000000 0.000000000 
Par#   140# IS(  1,  1)( 26,  1)(  4,   1) | 1.000000000 1.000000000 1.000000000 0.000000000 
Par#   141# IS(  1,  1)( 27,  1)(  4,   1) | 1.000000000 1.000000000 1.000000000 0.000000000 
Par#   142# IS(  1,  1)( 28,  1)(  4,   1) | 1.000000000 1.000000000 1.000000000 0.000000000 
Par#   143# IS(  1,  1)( 29,  1)(  4,   1) | 1.000000000 1.000000000 1.000000000 0.000000000 
Par#   144# IS(  1,  1)( 30,  1)(  4,   1) | 1.000000000 1.000000000 1.000000000 0.000000000 
Par#   145# IS(  1,  1)( 31,  1)(  4,   1) | 1.000000000 1.000000000 1.000000000 0.000000000 
Par#   146# IS(  1,  1)( 32,  1)(  4,   1) | 1.000000000 1.000000000 1.000000000 0.000000000 
Par#   147# IS(  1,  1)( 33,  1)(  4,   1) | 1.000000000 1.000000000 1.000000000 0.000000000 
Par#   148# IS(  1,  1)( 34,  1)(  4,   1) | 1.000000000 1.000000000 1.000000000 0.000000000 
Par#   149# IS(  1,  1)( 35,  1)(  4,   1) | 1.000000000 1.000000000 1.000000000 0.000000000 
Par#   150# IS(  1,  1)( 36,  1)(  4,   1) | 1.000000000 1.000000000 1.000000000 0.000000000 
Par#   151# IS(  1,  1)( 37,  1)(  4,   1) | 1.000000000 1.000000000 1.000000000 0.000000000 
Par#   152# IS(  1,  1)( 38,  1)(  4,   1) | 1.000000000 1.000000000 1.000000000 0.000000000 
Par#   153# IS(  1,  1)(  1,  1)(  5,   1) | 1.000000000 1.000000000 1.000000000 0.000000000 
Par#   154# IS(  1,  1)(  2,  1)(  5,   1) | 1.000000000 1.000000000 1.000000000 0.000000000 
Par#   155# IS(  1,  1)(  3,  1)(  5,   1) | 1.000000000 1.000000000 1.000000000 0.000000000 
Par#   156# IS(  1,  1)(  4,  1)(  5,   1) | 1.000000000 1.000000000 1.000000000 0.000000000 
Par#   157# IS(  1,  1)(  5,  1)(  5,   1) | 1.000000000 1.000000000 1.000000000 0.000000000 
Par#   158# IS(  1,  1)(  6,  1)(  5,   1) | 1.000000000 1.000000000 1.000000000 0.000000000 
Par#   159# IS(  1,  1)(  7,  1)(  5,   1) | 1.000000000 1.000000000 1.000000000 0.000000000 
Par#   160# IS(  1,  1)(  8,  1)(  5,   1) | 1.000000000 1.000000000 1.000000000 0.000000000 
Par#   161# IS(  1,  1)(  9,  1)(  5,   1) | 1.000000000 1.000000000 1.000000000 0.000000000 
Par#   162# IS(  1,  1)( 10,  1)(  5,   1) | 1.000000000 1.000000000 1.000000000 0.000000000 
Par#   163# IS(  1,  1)( 11,  1)(  5,   1) | 1.000000000 1.000000000 1.000000000 0.000000000 
Par#   164# IS(  1,  1)( 12,  1)(  5,   1) | 1.000000000 1.000000000 1.000000000 0.000000000 
Par#   165# IS(  1,  1)( 13,  1)(  5,   1) | 1.000000000 1.000000000 1.000000000 0.000000000 
Par#   166# IS(  1,  1)( 14,  1)(  5,   1) | 1.000000000 1.000000000 1.000000000 0.000000000 
Par#   167# IS(  1,  1)( 15,  1)(  5,   1) | 1.000000000 1.000000000 1.000000000 0.000000000 
Par#   168# IS(  1,  1)( 16,  1)(  5,   1) | 1.000000000 1.000000000 1.000000000 0.000000000 
Par#   169# IS(  1,  1)( 17,  1)(  5,   1) | 1.000000000 1.000000000 1.000000000 0.000000000 
Par#   170# IS(  1,  1)( 18,  1)(  5,   1) | 1.000000000 1.000000000 1.000000000 0.000000000 
Par#   171# IS(  1,  1)( 19,  1)(  5,   1) | 1.000000000 1.000000000 1.000000000 0.000000000 
Par#   172# IS(  1,  1)( 20,  1)(  5,   1) | 1.000000000 1.000000000 1.000000000 0.000000000 
Par#   173# IS(  1,  1)( 21,  1)(  5,   1) | 1.000000000 1.000000000 1.000000000 0.000000000 
Par#   174# IS(  1,  1)( 22,  1)(  5,   1) | 1.000000000 1.000000000 1.000000000 0.000000000 
Par#   175# IS(  1,  1)( 23,  1)(  5,   1) | 1.000000000 1.000000000 1.000000000 0.000000000 
Par#   176# IS(  1,  1)( 24,  1)(  5,   1) | 1.000000000 1.000000000 1.000000000 0.000000000 
Par#   177# IS(  1,  1)( 25,  1)(  5,   1) | 1.000000000 1.000000000 1.000000000 0.000000000 
Par#   178# IS(  1,  1)( 26,  1)(  5,   1) | 1.000000000 1.000000000 1.000000000 0.000000000 
Par#   179# IS(  1,  1)( 27,  1)(  5,   1) | 1.000000000 1.000000000 1.000000000 0.000000000 
Par#   180# IS(  1,  1)( 28,  1)(  5,   1) | 1.000000000 1.000000000 1.000000000 0.000000000 
Par#   181# IS(  1,  1)( 29,  1)(  5,   1) | 1.000000000 1.000000000 1.000000000 0.000000000 
Par#   182# IS(  1,  1)( 30,  1)(  5,   1) | 1.000000000 1.000000000 1.000000000 0.000000000 
Par#   183# IS(  1,  1)( 31,  1)(  5,   1) | 1.000000000 1.000000000 1.000000000 0.000000000 
Par#   184# IS(  1,  1)( 32,  1)(  5,   1) | 1.000000000 1.000000000 1.000000000 0.000000000 
Par#   185# IS(  1,  1)( 33,  1)(  5,   1) | 1.000000000 1.000000000 1.000000000 0.000000000 
Par#   186# IS(  1,  1)( 34,  1)(  5,   1) | 1.000000000 1.000000000 1.000000000 0.000000000 
Par#   187# IS(  1,  1)( 35,  1)(  5,   1) | 1.000000000 1.000000000 1.000000000 0.000000000 
Par#   188# IS(  1,  1)( 36,  1)(  5,   1) | 1.000000000 1.000000000 1.000000000 0.000000000 
Par#   189# IS(  1,  1)( 37,  1)(  5,   1) | 1.000000000 1.000000000 1.000000000 0.000000000 
Par#   190# IS(  1,  1)( 38,  1)(  5,   1) | 1.000000000 1.000000000 1.000000000 0.000000000 
Par#   191# IS(  1,  1)(  1,  1)(  6,   1) | 1.000000000 1.000000000 1.000000000 0.000000000 
Par#   192# IS(  1,  1)(  2,  1)(  6,   1) | 1.000000000 1.000000000 1.000000000 0.000000000 
Par#   193# IS(  1,  1)(  3,  1)(  6,   1) | 1.000000000 1.000000000 1.000000000 0.000000000 
Par#   194# IS(  1,  1)(  4,  1)(  6,   1) | 1.000000000 1.000000000 1.000000000 0.000000000 
Par#   195# IS(  1,  1)(  5,  1)(  6,   1) | 1.000000000 1.000000000 1.000000000 0.000000000 
Par#   196# IS(  1,  1)(  6,  1)(  6,   1) | 1.000000000 1.000000000 1.000000000 0.000000000 
Par#   197# IS(  1,  1)(  7,  1)(  6,   1) | 1.000000000 1.000000000 1.000000000 0.000000000 
Par#   198# IS(  1,  1)(  8,  1)(  6,   1) | 1.000000000 1.000000000 1.000000000 0.000000000 
Par#   199# IS(  1,  1)(  9,  1)(  6,   1) | 1.000000000 1.000000000 1.000000000 0.000000000 
Par#   200# IS(  1,  1)( 10,  1)(  6,   1) | 1.000000000 1.000000000 1.000000000 0.000000000 
Par#   201# IS(  1,  1)( 11,  1)(  6,   1) | 1.000000000 1.000000000 1.000000000 0.000000000 
Par#   202# IS(  1,  1)( 12,  1)(  6,   1) | 1.000000000 1.000000000 1.000000000 0.000000000 
Par#   203# IS(  1,  1)( 13,  1)(  6,   1) | 1.000000000 1.000000000 1.000000000 0.000000000 
Par#   204# IS(  1,  1)( 14,  1)(  6,   1) | 1.000000000 1.000000000 1.000000000 0.000000000 
Par#   205# IS(  1,  1)( 15,  1)(  6,   1) | 1.000000000 1.000000000 1.000000000 0.000000000 
Par#   206# IS(  1,  1)( 16,  1)(  6,   1) | 1.000000000 1.000000000 1.000000000 0.000000000 
Par#   207# IS(  1,  1)( 17,  1)(  6,   1) | 1.000000000 1.000000000 1.000000000 0.000000000 
Par#   208# IS(  1,  1)( 18,  1)(  6,   1) | 1.000000000 1.000000000 1.000000000 0.000000000 
Par#   209# IS(  1,  1)( 19,  1)(  6,   1) | 1.000000000 1.000000000 1.000000000 0.000000000 
Par#   210# IS(  1,  1)( 20,  1)(  6,   1) | 1.000000000 1.000000000 1.000000000 0.000000000 
Par#   211# IS(  1,  1)( 21,  1)(  6,   1) | 1.000000000 1.000000000 1.000000000 0.000000000 
Par#   212# IS(  1,  1)( 22,  1)(  6,   1) | 1.000000000 1.000000000 1.000000000 0.000000000 
Par#   213# IS(  1,  1)( 23,  1)(  6,   1) | 1.000000000 1.000000000 1.000000000 0.000000000 
Par#   214# IS(  1,  1)( 24,  1)(  6,   1) | 1.000000000 1.000000000 1.000000000 0.000000000 
Par#   215# IS(  1,  1)( 25,  1)(  6,   1) | 1.000000000 1.000000000 1.000000000 0.000000000 
Par#   216# IS(  1,  1)( 26,  1)(  6,   1) | 1.000000000 1.000000000 1.000000000 0.000000000 
Par#   217# IS(  1,  1)( 27,  1)(  6,   1) | 1.000000000 1.000000000 1.000000000 0.000000000 
Par#   218# IS(  1,  1)( 28,  1)(  6,   1) | 1.000000000 1.000000000 1.000000000 0.000000000 
Par#   219# IS(  1,  1)( 29,  1)(  6,   1) | 1.000000000 1.000000000 1.000000000 0.000000000 
Par#   220# IS(  1,  1)( 30,  1)(  6,   1) | 1.000000000 1.000000000 1.000000000 0.000000000 
Par#   221# IS(  1,  1)( 31,  1)(  6,   1) | 1.000000000 1.000000000 1.000000000 0.000000000 
Par#   222# IS(  1,  1)( 32,  1)(  6,   1) | 1.000000000 1.000000000 1.000000000 0.000000000 
Par#   223# IS(  1,  1)( 33,  1)(  6,   1) | 1.000000000 1.000000000 1.000000000 0.000000000 
Par#   224# IS(  1,  1)( 34,  1)(  6,   1) | 1.000000000 1.000000000 1.000000000 0.000000000 
Par#   225# IS(  1,  1)( 35,  1)(  6,   1) | 1.000000000 1.000000000 1.000000000 0.000000000 
Par#   226# IS(  1,  1)( 36,  1)(  6,   1) | 1.000000000 1.000000000 1.000000000 0.000000000 
Par#   227# IS(  1,  1)( 37,  1)(  6,   1) | 1.000000000 1.000000000 1.000000000 0.000000000 
Par#   228# IS(  1,  1)( 38,  1)(  6,   1) | 1.000000000 1.000000000 1.000000000 0.000000000 
Par#   229# IS(  1,  1)(  1,  1)(  7,   1) | 1.000000000 1.000000000 1.000000000 0.000000000 
Par#   230# IS(  1,  1)(  2,  1)(  7,   1) | 1.000000000 1.000000000 1.000000000 0.000000000 
Par#   231# IS(  1,  1)(  3,  1)(  7,   1) | 1.000000000 1.000000000 1.000000000 0.000000000 
Par#   232# IS(  1,  1)(  4,  1)(  7,   1) | 1.000000000 1.000000000 1.000000000 0.000000000 
Par#   233# IS(  1,  1)(  5,  1)(  7,   1) | 1.000000000 1.000000000 1.000000000 0.000000000 
Par#   234# IS(  1,  1)(  6,  1)(  7,   1) | 1.000000000 1.000000000 1.000000000 0.000000000 
Par#   235# IS(  1,  1)(  7,  1)(  7,   1) | 1.000000000 1.000000000 1.000000000 0.000000000 
Par#   236# IS(  1,  1)(  8,  1)(  7,   1) | 1.000000000 1.000000000 1.000000000 0.000000000 
Par#   237# IS(  1,  1)(  9,  1)(  7,   1) | 1.000000000 1.000000000 1.000000000 0.000000000 
Par#   238# IS(  1,  1)( 10,  1)(  7,   1) | 1.000000000 1.000000000 1.000000000 0.000000000 
Par#   239# IS(  1,  1)( 11,  1)(  7,   1) | 1.000000000 1.000000000 1.000000000 0.000000000 
Par#   240# IS(  1,  1)( 12,  1)(  7,   1) | 1.000000000 1.000000000 1.000000000 0.000000000 
Par#   241# IS(  1,  1)( 13,  1)(  7,   1) | 1.000000000 1.000000000 1.000000000 0.000000000 
Par#   242# IS(  1,  1)( 14,  1)(  7,   1) | 1.000000000 1.000000000 1.000000000 0.000000000 
Par#   243# IS(  1,  1)( 15,  1)(  7,   1) | 1.000000000 1.000000000 1.000000000 0.000000000 
Par#   244# IS(  1,  1)( 16,  1)(  7,   1) | 1.000000000 1.000000000 1.000000000 0.000000000 
Par#   245# IS(  1,  1)( 17,  1)(  7,   1) | 1.000000000 1.000000000 1.000000000 0.000000000 
Par#   246# IS(  1,  1)( 18,  1)(  7,   1) | 1.000000000 1.000000000 1.000000000 0.000000000 
Par#   247# IS(  1,  1)( 19,  1)(  7,   1) | 1.000000000 1.000000000 1.000000000 0.000000000 
Par#   248# IS(  1,  1)( 20,  1)(  7,   1) | 1.000000000 1.000000000 1.000000000 0.000000000 
Par#   249# IS(  1,  1)( 21,  1)(  7,   1) | 1.000000000 1.000000000 1.000000000 0.000000000 
Par#   250# IS(  1,  1)( 22,  1)(  7,   1) | 1.000000000 1.000000000 1.000000000 0.000000000 
Par#   251# IS(  1,  1)( 23,  1)(  7,   1) | 1.000000000 1.000000000 1.000000000 0.000000000 
Par#   252# IS(  1,  1)( 24,  1)(  7,   1) | 1.000000000 1.000000000 1.000000000 0.000000000 
Par#   253# IS(  1,  1)( 25,  1)(  7,   1) | 1.000000000 1.000000000 1.000000000 0.000000000 
Par#   254# IS(  1,  1)( 26,  1)(  7,   1) | 1.000000000 1.000000000 1.000000000 0.000000000 
Par#   255# IS(  1,  1)( 27,  1)(  7,   1) | 1.000000000 1.000000000 1.000000000 0.000000000 
Par#   256# IS(  1,  1)( 28,  1)(  7,   1) | 1.000000000 1.000000000 1.000000000 0.000000000 
Par#   257# IS(  1,  1)( 29,  1)(  7,   1) | 1.000000000 1.000000000 1.000000000 0.000000000 
Par#   258# IS(  1,  1)( 30,  1)(  7,   1) | 1.000000000 1.000000000 1.000000000 0.000000000 
Par#   259# IS(  1,  1)( 31,  1)(  7,   1) | 1.000000000 1.000000000 1.000000000 0.000000000 
Par#   260# IS(  1,  1)( 32,  1)(  7,   1) | 1.000000000 1.000000000 1.000000000 0.000000000 
Par#   261# IS(  1,  1)( 33,  1)(  7,   1) | 1.000000000 1.000000000 1.000000000 0.000000000 
Par#   262# IS(  1,  1)( 34,  1)(  7,   1) | 1.000000000 1.000000000 1.000000000 0.000000000 
Par#   263# IS(  1,  1)( 35,  1)(  7,   1) | 1.000000000 1.000000000 1.000000000 0.000000000 
Par#   264# IS(  1,  1)( 36,  1)(  7,   1) | 1.000000000 1.000000000 1.000000000 0.000000000 
Par#   265# IS(  1,  1)( 37,  1)(  7,   1) | 1.000000000 1.000000000 1.000000000 0.000000000 
Par#   266# IS(  1,  1)( 38,  1)(  7,   1) | 1.000000000 1.000000000 1.000000000 0.000000000 
Par#   267# IS(  1,  1)(  1,  1)(  8,   1) | 1.000000000 1.000000000 1.000000000 0.000000000 
Par#   268# IS(  1,  1)(  2,  1)(  8,   1) | 1.000000000 1.000000000 1.000000000 0.000000000 
Par#   269# IS(  1,  1)(  3,  1)(  8,   1) | 1.000000000 1.000000000 1.000000000 0.000000000 
Par#   270# IS(  1,  1)(  4,  1)(  8,   1) | 1.000000000 1.000000000 1.000000000 0.000000000 
Par#   271# IS(  1,  1)(  5,  1)(  8,   1) | 1.000000000 1.000000000 1.000000000 0.000000000 
Par#   272# IS(  1,  1)(  6,  1)(  8,   1) | 1.000000000 1.000000000 1.000000000 0.000000000 
Par#   273# IS(  1,  1)(  7,  1)(  8,   1) | 1.000000000 1.000000000 1.000000000 0.000000000 
Par#   274# IS(  1,  1)(  8,  1)(  8,   1) | 1.000000000 1.000000000 1.000000000 0.000000000 
Par#   275# IS(  1,  1)(  9,  1)(  8,   1) | 1.000000000 1.000000000 1.000000000 0.000000000 
Par#   276# IS(  1,  1)( 10,  1)(  8,   1) | 1.000000000 1.000000000 1.000000000 0.000000000 
Par#   277# IS(  1,  1)( 11,  1)(  8,   1) | 1.000000000 1.000000000 1.000000000 0.000000000 
Par#   278# IS(  1,  1)( 12,  1)(  8,   1) | 1.000000000 1.000000000 1.000000000 0.000000000 
Par#   279# IS(  1,  1)( 13,  1)(  8,   1) | 1.000000000 1.000000000 1.000000000 0.000000000 
Par#   280# IS(  1,  1)( 14,  1)(  8,   1) | 1.000000000 1.000000000 1.000000000 0.000000000 
Par#   281# IS(  1,  1)( 15,  1)(  8,   1) | 1.000000000 1.000000000 1.000000000 0.000000000 
Par#   282# IS(  1,  1)( 16,  1)(  8,   1) | 1.000000000 1.000000000 1.000000000 0.000000000 
Par#   283# IS(  1,  1)( 17,  1)(  8,   1) | 1.000000000 1.000000000 1.000000000 0.000000000 
Par#   284# IS(  1,  1)( 18,  1)(  8,   1) | 1.000000000 1.000000000 1.000000000 0.000000000 
Par#   285# IS(  1,  1)( 19,  1)(  8,   1) | 1.000000000 1.000000000 1.000000000 0.000000000 
Par#   286# IS(  1,  1)( 20,  1)(  8,   1) | 1.000000000 1.000000000 1.000000000 0.000000000 
Par#   287# IS(  1,  1)( 21,  1)(  8,   1) | 1.000000000 1.000000000 1.000000000 0.000000000 
Par#   288# IS(  1,  1)( 22,  1)(  8,   1) | 1.000000000 1.000000000 1.000000000 0.000000000 
Par#   289# IS(  1,  1)( 23,  1)(  8,   1) | 1.000000000 1.000000000 1.000000000 0.000000000 
Par#   290# IS(  1,  1)( 24,  1)(  8,   1) | 1.000000000 1.000000000 1.000000000 0.000000000 
Par#   291# IS(  1,  1)( 25,  1)(  8,   1) | 1.000000000 1.000000000 1.000000000 0.000000000 
Par#   292# IS(  1,  1)( 26,  1)(  8,   1) | 1.000000000 1.000000000 1.000000000 0.000000000 
Par#   293# IS(  1,  1)( 27,  1)(  8,   1) | 1.000000000 1.000000000 1.000000000 0.000000000 
Par#   294# IS(  1,  1)( 28,  1)(  8,   1) | 1.000000000 1.000000000 1.000000000 0.000000000 
Par#   295# IS(  1,  1)( 29,  1)(  8,   1) | 1.000000000 1.000000000 1.000000000 0.000000000 
Par#   296# IS(  1,  1)( 30,  1)(  8,   1) | 1.000000000 1.000000000 1.000000000 0.000000000 
Par#   297# IS(  1,  1)( 31,  1)(  8,   1) | 1.000000000 1.000000000 1.000000000 0.000000000 
Par#   298# IS(  1,  1)( 32,  1)(  8,   1) | 1.000000000 1.000000000 1.000000000 0.000000000 
Par#   299# IS(  1,  1)( 33,  1)(  8,   1) | 1.000000000 1.000000000 1.000000000 0.000000000 
Par#   300# IS(  1,  1)( 34,  1)(  8,   1) | 1.000000000 1.000000000 1.000000000 0.000000000 
Par#   301# IS(  1,  1)( 35,  1)(  8,   1) | 1.000000000 1.000000000 1.000000000 0.000000000 
Par#   302# IS(  1,  1)( 36,  1)(  8,   1) | 1.000000000 1.000000000 1.000000000 0.000000000 
Par#   303# IS(  1,  1)( 37,  1)(  8,   1) | 1.000000000 1.000000000 1.000000000 0.000000000 
Par#   304# IS(  1,  1)( 38,  1)(  8,   1) | 1.000000000 1.000000000 1.000000000 0.000000000 
Par#   305# IS(  1,  1)(  1,  1)(  9,   1) | 1.000000000 1.000000000 1.000000000 0.000000000 
Par#   306# IS(  1,  1)(  2,  1)(  9,   1) | 1.000000000 1.000000000 1.000000000 0.000000000 
Par#   307# IS(  1,  1)(  3,  1)(  9,   1) | 1.000000000 1.000000000 1.000000000 0.000000000 
Par#   308# IS(  1,  1)(  4,  1)(  9,   1) | 1.000000000 1.000000000 1.000000000 0.000000000 
Par#   309# IS(  1,  1)(  5,  1)(  9,   1) | 1.000000000 1.000000000 1.000000000 0.000000000 
Par#   310# IS(  1,  1)(  6,  1)(  9,   1) | 1.000000000 1.000000000 1.000000000 0.000000000 
Par#   311# IS(  1,  1)(  7,  1)(  9,   1) | 1.000000000 1.000000000 1.000000000 0.000000000 
Par#   312# IS(  1,  1)(  8,  1)(  9,   1) | 1.000000000 1.000000000 1.000000000 0.000000000 
Par#   313# IS(  1,  1)(  9,  1)(  9,   1) | 1.000000000 1.000000000 1.000000000 0.000000000 
Par#   314# IS(  1,  1)( 10,  1)(  9,   1) | 1.000000000 1.000000000 1.000000000 0.000000000 
Par#   315# IS(  1,  1)( 11,  1)(  9,   1) | 1.000000000 1.000000000 1.000000000 0.000000000 
Par#   316# IS(  1,  1)( 12,  1)(  9,   1) | 1.000000000 1.000000000 1.000000000 0.000000000 
Par#   317# IS(  1,  1)( 13,  1)(  9,   1) | 1.000000000 1.000000000 1.000000000 0.000000000 
Par#   318# IS(  1,  1)( 14,  1)(  9,   1) | 1.000000000 1.000000000 1.000000000 0.000000000 
Par#   319# IS(  1,  1)( 15,  1)(  9,   1) | 1.000000000 1.000000000 1.000000000 0.000000000 
Par#   320# IS(  1,  1)( 16,  1)(  9,   1) | 1.000000000 1.000000000 1.000000000 0.000000000 
Par#   321# IS(  1,  1)( 17,  1)(  9,   1) | 1.000000000 1.000000000 1.000000000 0.000000000 
Par#   322# IS(  1,  1)( 18,  1)(  9,   1) | 1.000000000 1.000000000 1.000000000 0.000000000 
Par#   323# IS(  1,  1)( 19,  1)(  9,   1) | 1.000000000 1.000000000 1.000000000 0.000000000 
Par#   324# IS(  1,  1)( 20,  1)(  9,   1) | 1.000000000 1.000000000 1.000000000 0.000000000 
Par#   325# IS(  1,  1)( 21,  1)(  9,   1) | 1.000000000 1.000000000 1.000000000 0.000000000 
Par#   326# IS(  1,  1)( 22,  1)(  9,   1) | 1.000000000 1.000000000 1.000000000 0.000000000 
Par#   327# IS(  1,  1)( 23,  1)(  9,   1) | 1.000000000 1.000000000 1.000000000 0.000000000 
Par#   328# IS(  1,  1)( 24,  1)(  9,   1) | 1.000000000 1.000000000 1.000000000 0.000000000 
Par#   329# IS(  1,  1)( 25,  1)(  9,   1) | 1.000000000 1.000000000 1.000000000 0.000000000 
Par#   330# IS(  1,  1)( 26,  1)(  9,   1) | 1.000000000 1.000000000 1.000000000 0.000000000 
Par#   331# IS(  1,  1)( 27,  1)(  9,   1) | 1.000000000 1.000000000 1.000000000 0.000000000 
Par#   332# IS(  1,  1)( 28,  1)(  9,   1) | 1.000000000 1.000000000 1.000000000 0.000000000 
Par#   333# IS(  1,  1)( 29,  1)(  9,   1) | 1.000000000 1.000000000 1.000000000 0.000000000 
Par#   334# IS(  1,  1)( 30,  1)(  9,   1) | 1.000000000 1.000000000 1.000000000 0.000000000 
Par#   335# IS(  1,  1)( 31,  1)(  9,   1) | 1.000000000 1.000000000 1.000000000 0.000000000 
Par#   336# IS(  1,  1)( 32,  1)(  9,   1) | 1.000000000 1.000000000 1.000000000 0.000000000 
Par#   337# IS(  1,  1)( 33,  1)(  9,   1) | 1.000000000 1.000000000 1.000000000 0.000000000 
Par#   338# IS(  1,  1)( 34,  1)(  9,   1) | 1.000000000 1.000000000 1.000000000 0.000000000 
Par#   339# IS(  1,  1)( 35,  1)(  9,   1) | 1.000000000 1.000000000 1.000000000 0.000000000 
Par#   340# IS(  1,  1)( 36,  1)(  9,   1) | 1.000000000 1.000000000 1.000000000 0.000000000 
Par#   341# IS(  1,  1)( 37,  1)(  9,   1) | 1.000000000 1.000000000 1.000000000 0.000000000 
Par#   342# IS(  1,  1)( 38,  1)(  9,   1) | 1.000000000 1.000000000 1.000000000 0.000000000 
Par#   343# IS(  1,  1)(  1,  1)( 10,   1) | 1.000000000 1.000000000 1.000000000 0.000000000 
Par#   344# IS(  1,  1)(  2,  1)( 10,   1) | 1.000000000 1.000000000 1.000000000 0.000000000 
Par#   345# IS(  1,  1)(  3,  1)( 10,   1) | 1.000000000 1.000000000 1.000000000 0.000000000 
Par#   346# IS(  1,  1)(  4,  1)( 10,   1) | 1.000000000 1.000000000 1.000000000 0.000000000 
Par#   347# IS(  1,  1)(  5,  1)( 10,   1) | 1.000000000 1.000000000 1.000000000 0.000000000 
Par#   348# IS(  1,  1)(  6,  1)( 10,   1) | 1.000000000 1.000000000 1.000000000 0.000000000 
Par#   349# IS(  1,  1)(  7,  1)( 10,   1) | 1.000000000 1.000000000 1.000000000 0.000000000 
Par#   350# IS(  1,  1)(  8,  1)( 10,   1) | 1.000000000 1.000000000 1.000000000 0.000000000 
Par#   351# IS(  1,  1)(  9,  1)( 10,   1) | 1.000000000 1.000000000 1.000000000 0.000000000 
Par#   352# IS(  1,  1)( 10,  1)( 10,   1) | 1.000000000 1.000000000 1.000000000 0.000000000 
Par#   353# IS(  1,  1)( 11,  1)( 10,   1) | 1.000000000 1.000000000 1.000000000 0.000000000 
Par#   354# IS(  1,  1)( 12,  1)( 10,   1) | 1.000000000 1.000000000 1.000000000 0.000000000 
Par#   355# IS(  1,  1)( 13,  1)( 10,   1) | 1.000000000 1.000000000 1.000000000 0.000000000 
Par#   356# IS(  1,  1)( 14,  1)( 10,   1) | 1.000000000 1.000000000 1.000000000 0.000000000 
Par#   357# IS(  1,  1)( 15,  1)( 10,   1) | 1.000000000 1.000000000 1.000000000 0.000000000 
Par#   358# IS(  1,  1)( 16,  1)( 10,   1) | 1.000000000 1.000000000 1.000000000 0.000000000 
Par#   359# IS(  1,  1)( 17,  1)( 10,   1) | 1.000000000 1.000000000 1.000000000 0.000000000 
Par#   360# IS(  1,  1)( 18,  1)( 10,   1) | 1.000000000 1.000000000 1.000000000 0.000000000 
Par#   361# IS(  1,  1)( 19,  1)( 10,   1) | 1.000000000 1.000000000 1.000000000 0.000000000 
Par#   362# IS(  1,  1)( 20,  1)( 10,   1) | 1.000000000 1.000000000 1.000000000 0.000000000 
Par#   363# IS(  1,  1)( 21,  1)( 10,   1) | 1.000000000 1.000000000 1.000000000 0.000000000 
Par#   364# IS(  1,  1)( 22,  1)( 10,   1) | 1.000000000 1.000000000 1.000000000 0.000000000 
Par#   365# IS(  1,  1)( 23,  1)( 10,   1) | 1.000000000 1.000000000 1.000000000 0.000000000 
Par#   366# IS(  1,  1)( 24,  1)( 10,   1) | 1.000000000 1.000000000 1.000000000 0.000000000 
Par#   367# IS(  1,  1)( 25,  1)( 10,   1) | 1.000000000 1.000000000 1.000000000 0.000000000 
Par#   368# IS(  1,  1)( 26,  1)( 10,   1) | 1.000000000 1.000000000 1.000000000 0.000000000 
Par#   369# IS(  1,  1)( 27,  1)( 10,   1) | 1.000000000 1.000000000 1.000000000 0.000000000 
Par#   370# IS(  1,  1)( 28,  1)( 10,   1) | 1.000000000 1.000000000 1.000000000 0.000000000 
Par#   371# IS(  1,  1)( 29,  1)( 10,   1) | 1.000000000 1.000000000 1.000000000 0.000000000 
Par#   372# IS(  1,  1)( 30,  1)( 10,   1) | 1.000000000 1.000000000 1.000000000 0.000000000 
Par#   373# IS(  1,  1)( 31,  1)( 10,   1) | 1.000000000 1.000000000 1.000000000 0.000000000 
Par#   374# IS(  1,  1)( 32,  1)( 10,   1) | 1.000000000 1.000000000 1.000000000 0.000000000 
Par#   375# IS(  1,  1)( 33,  1)( 10,   1) | 1.000000000 1.000000000 1.000000000 0.000000000 
Par#   376# IS(  1,  1)( 34,  1)( 10,   1) | 1.000000000 1.000000000 1.000000000 0.000000000 
Par#   377# IS(  1,  1)( 35,  1)( 10,   1) | 1.000000000 1.000000000 1.000000000 0.000000000 
Par#   378# IS(  1,  1)( 36,  1)( 10,   1) | 1.000000000 1.000000000 1.000000000 0.000000000 
Par#   379# IS(  1,  1)( 37,  1)( 10,   1) | 1.000000000 1.000000000 1.000000000 0.000000000 
Par#   380# IS(  1,  1)( 38,  1)( 10,   1) | 1.000000000 1.000000000 1.000000000 0.000000000 
Par#   381# IS(  1,  1)(  1,  1)( 11,   1) | 1.000000000 1.000000000 1.000000000 0.000000000 
Par#   382# IS(  1,  1)(  2,  1)( 11,   1) | 1.000000000 1.000000000 1.000000000 0.000000000 
Par#   383# IS(  1,  1)(  3,  1)( 11,   1) | 1.000000000 1.000000000 1.000000000 0.000000000 
Par#   384# IS(  1,  1)(  4,  1)( 11,   1) | 1.000000000 1.000000000 1.000000000 0.000000000 
Par#   385# IS(  1,  1)(  5,  1)( 11,   1) | 1.000000000 1.000000000 1.000000000 0.000000000 
Par#   386# IS(  1,  1)(  6,  1)( 11,   1) | 1.000000000 1.000000000 1.000000000 0.000000000 
Par#   387# IS(  1,  1)(  7,  1)( 11,   1) | 1.000000000 1.000000000 1.000000000 0.000000000 
Par#   388# IS(  1,  1)(  8,  1)( 11,   1) | 1.000000000 1.000000000 1.000000000 0.000000000 
Par#   389# IS(  1,  1)(  9,  1)( 11,   1) | 1.000000000 1.000000000 1.000000000 0.000000000 
Par#   390# IS(  1,  1)( 10,  1)( 11,   1) | 1.000000000 1.000000000 1.000000000 0.000000000 
Par#   391# IS(  1,  1)( 11,  1)( 11,   1) | 1.000000000 1.000000000 1.000000000 0.000000000 
Par#   392# IS(  1,  1)( 12,  1)( 11,   1) | 1.000000000 1.000000000 1.000000000 0.000000000 
Par#   393# IS(  1,  1)( 13,  1)( 11,   1) | 1.000000000 1.000000000 1.000000000 0.000000000 
Par#   394# IS(  1,  1)( 14,  1)( 11,   1) | 1.000000000 1.000000000 1.000000000 0.000000000 
Par#   395# IS(  1,  1)( 15,  1)( 11,   1) | 1.000000000 1.000000000 1.000000000 0.000000000 
Par#   396# IS(  1,  1)( 16,  1)( 11,   1) | 1.000000000 1.000000000 1.000000000 0.000000000 
Par#   397# IS(  1,  1)( 17,  1)( 11,   1) | 1.000000000 1.000000000 1.000000000 0.000000000 
Par#   398# IS(  1,  1)( 18,  1)( 11,   1) | 1.000000000 1.000000000 1.000000000 0.000000000 
Par#   399# IS(  1,  1)( 19,  1)( 11,   1) | 1.000000000 1.000000000 1.000000000 0.000000000 
Par#   400# IS(  1,  1)( 20,  1)( 11,   1) | 1.000000000 1.000000000 1.000000000 0.000000000 
Par#   401# IS(  1,  1)( 21,  1)( 11,   1) | 1.000000000 1.000000000 1.000000000 0.000000000 
Par#   402# IS(  1,  1)( 22,  1)( 11,   1) | 1.000000000 1.000000000 1.000000000 0.000000000 
Par#   403# IS(  1,  1)( 23,  1)( 11,   1) | 1.000000000 1.000000000 1.000000000 0.000000000 
Par#   404# IS(  1,  1)( 24,  1)( 11,   1) | 1.000000000 1.000000000 1.000000000 0.000000000 
Par#   405# IS(  1,  1)( 25,  1)( 11,   1) | 1.000000000 1.000000000 1.000000000 0.000000000 
Par#   406# IS(  1,  1)( 26,  1)( 11,   1) | 1.000000000 1.000000000 1.000000000 0.000000000 
Par#   407# IS(  1,  1)( 27,  1)( 11,   1) | 1.000000000 1.000000000 1.000000000 0.000000000 
Par#   408# IS(  1,  1)( 28,  1)( 11,   1) | 1.000000000 1.000000000 1.000000000 0.000000000 
Par#   409# IS(  1,  1)( 29,  1)( 11,   1) | 1.000000000 1.000000000 1.000000000 0.000000000 
Par#   410# IS(  1,  1)( 30,  1)( 11,   1) | 1.000000000 1.000000000 1.000000000 0.000000000 
Par#   411# IS(  1,  1)( 31,  1)( 11,   1) | 1.000000000 1.000000000 1.000000000 0.000000000 
Par#   412# IS(  1,  1)( 32,  1)( 11,   1) | 1.000000000 1.000000000 1.000000000 0.000000000 
Par#   413# IS(  1,  1)( 33,  1)( 11,   1) | 1.000000000 1.000000000 1.000000000 0.000000000 
Par#   414# IS(  1,  1)( 34,  1)( 11,   1) | 1.000000000 1.000000000 1.000000000 0.000000000 
Par#   415# IS(  1,  1)( 35,  1)( 11,   1) | 1.000000000 1.000000000 1.000000000 0.000000000 
Par#   416# IS(  1,  1)( 36,  1)( 11,   1) | 1.000000000 1.000000000 1.000000000 0.000000000 
Par#   417# IS(  1,  1)( 37,  1)( 11,   1) | 1.000000000 1.000000000 1.000000000 0.000000000 
Par#   418# IS(  1,  1)( 38,  1)( 11,   1) | 1.000000000 1.000000000 1.000000000 0.000000000 
Par#   419# IS(  1,  1)(  1,  1)( 12,   1) | 1.000000000 1.000000000 1.000000000 0.000000000 
Par#   420# IS(  1,  1)(  2,  1)( 12,   1) | 1.000000000 1.000000000 1.000000000 0.000000000 
Par#   421# IS(  1,  1)(  3,  1)( 12,   1) | 1.000000000 1.000000000 1.000000000 0.000000000 
Par#   422# IS(  1,  1)(  4,  1)( 12,   1) | 1.000000000 1.000000000 1.000000000 0.000000000 
Par#   423# IS(  1,  1)(  5,  1)( 12,   1) | 1.000000000 1.000000000 1.000000000 0.000000000 
Par#   424# IS(  1,  1)(  6,  1)( 12,   1) | 1.000000000 1.000000000 1.000000000 0.000000000 
Par#   425# IS(  1,  1)(  7,  1)( 12,   1) | 1.000000000 1.000000000 1.000000000 0.000000000 
Par#   426# IS(  1,  1)(  8,  1)( 12,   1) | 1.000000000 1.000000000 1.000000000 0.000000000 
Par#   427# IS(  1,  1)(  9,  1)( 12,   1) | 1.000000000 1.000000000 1.000000000 0.000000000 
Par#   428# IS(  1,  1)( 10,  1)( 12,   1) | 1.000000000 1.000000000 1.000000000 0.000000000 
Par#   429# IS(  1,  1)( 11,  1)( 12,   1) | 1.000000000 1.000000000 1.000000000 0.000000000 
Par#   430# IS(  1,  1)( 12,  1)( 12,   1) | 1.000000000 1.000000000 1.000000000 0.000000000 
Par#   431# IS(  1,  1)( 13,  1)( 12,   1) | 1.000000000 1.000000000 1.000000000 0.000000000 
Par#   432# IS(  1,  1)( 14,  1)( 12,   1) | 1.000000000 1.000000000 1.000000000 0.000000000 
Par#   433# IS(  1,  1)( 15,  1)( 12,   1) | 1.000000000 1.000000000 1.000000000 0.000000000 
Par#   434# IS(  1,  1)( 16,  1)( 12,   1) | 1.000000000 1.000000000 1.000000000 0.000000000 
Par#   435# IS(  1,  1)( 17,  1)( 12,   1) | 1.000000000 1.000000000 1.000000000 0.000000000 
Par#   436# IS(  1,  1)( 18,  1)( 12,   1) | 1.000000000 1.000000000 1.000000000 0.000000000 
Par#   437# IS(  1,  1)( 19,  1)( 12,   1) | 1.000000000 1.000000000 1.000000000 0.000000000 
Par#   438# IS(  1,  1)( 20,  1)( 12,   1) | 1.000000000 1.000000000 1.000000000 0.000000000 
Par#   439# IS(  1,  1)( 21,  1)( 12,   1) | 1.000000000 1.000000000 1.000000000 0.000000000 
Par#   440# IS(  1,  1)( 22,  1)( 12,   1) | 1.000000000 1.000000000 1.000000000 0.000000000 
Par#   441# IS(  1,  1)( 23,  1)( 12,   1) | 1.000000000 1.000000000 1.000000000 0.000000000 
Par#   442# IS(  1,  1)( 24,  1)( 12,   1) | 1.000000000 1.000000000 1.000000000 0.000000000 
Par#   443# IS(  1,  1)( 25,  1)( 12,   1) | 1.000000000 1.000000000 1.000000000 0.000000000 
Par#   444# IS(  1,  1)( 26,  1)( 12,   1) | 1.000000000 1.000000000 1.000000000 0.000000000 
Par#   445# IS(  1,  1)( 27,  1)( 12,   1) | 1.000000000 1.000000000 1.000000000 0.000000000 
Par#   446# IS(  1,  1)( 28,  1)( 12,   1) | 1.000000000 1.000000000 1.000000000 0.000000000 
Par#   447# IS(  1,  1)( 29,  1)( 12,   1) | 1.000000000 1.000000000 1.000000000 0.000000000 
Par#   448# IS(  1,  1)( 30,  1)( 12,   1) | 1.000000000 1.000000000 1.000000000 0.000000000 
Par#   449# IS(  1,  1)( 31,  1)( 12,   1) | 1.000000000 1.000000000 1.000000000 0.000000000 
Par#   450# IS(  1,  1)( 32,  1)( 12,   1) | 1.000000000 1.000000000 1.000000000 0.000000000 
Par#   451# IS(  1,  1)( 33,  1)( 12,   1) | 1.000000000 1.000000000 1.000000000 0.000000000 
Par#   452# IS(  1,  1)( 34,  1)( 12,   1) | 1.000000000 1.000000000 1.000000000 0.000000000 
Par#   453# IS(  1,  1)( 35,  1)( 12,   1) | 1.000000000 1.000000000 1.000000000 0.000000000 
Par#   454# IS(  1,  1)( 36,  1)( 12,   1) | 1.000000000 1.000000000 1.000000000 0.000000000 
Par#   455# IS(  1,  1)( 37,  1)( 12,   1) | 1.000000000 1.000000000 1.000000000 0.000000000 
Par#   456# IS(  1,  1)( 38,  1)( 12,   1) | 1.000000000 1.000000000 1.000000000 0.000000000 
Par#   457# IS(  1,  1)(  1,  1)( 13,   1) | 1.000000000 1.000000000 1.000000000 0.000000000 
Par#   458# IS(  1,  1)(  2,  1)( 13,   1) | 1.000000000 1.000000000 1.000000000 0.000000000 
Par#   459# IS(  1,  1)(  3,  1)( 13,   1) | 1.000000000 1.000000000 1.000000000 0.000000000 
Par#   460# IS(  1,  1)(  4,  1)( 13,   1) | 1.000000000 1.000000000 1.000000000 0.000000000 
Par#   461# IS(  1,  1)(  5,  1)( 13,   1) | 1.000000000 1.000000000 1.000000000 0.000000000 
Par#   462# IS(  1,  1)(  6,  1)( 13,   1) | 1.000000000 1.000000000 1.000000000 0.000000000 
Par#   463# IS(  1,  1)(  7,  1)( 13,   1) | 1.000000000 1.000000000 1.000000000 0.000000000 
Par#   464# IS(  1,  1)(  8,  1)( 13,   1) | 1.000000000 1.000000000 1.000000000 0.000000000 
Par#   465# IS(  1,  1)(  9,  1)( 13,   1) | 1.000000000 1.000000000 1.000000000 0.000000000 
Par#   466# IS(  1,  1)( 10,  1)( 13,   1) | 1.000000000 1.000000000 1.000000000 0.000000000 
Par#   467# IS(  1,  1)( 11,  1)( 13,   1) | 1.000000000 1.000000000 1.000000000 0.000000000 
Par#   468# IS(  1,  1)( 12,  1)( 13,   1) | 1.000000000 1.000000000 1.000000000 0.000000000 
Par#   469# IS(  1,  1)( 13,  1)( 13,   1) | 1.000000000 1.000000000 1.000000000 0.000000000 
Par#   470# IS(  1,  1)( 14,  1)( 13,   1) | 1.000000000 1.000000000 1.000000000 0.000000000 
Par#   471# IS(  1,  1)( 15,  1)( 13,   1) | 1.000000000 1.000000000 1.000000000 0.000000000 
Par#   472# IS(  1,  1)( 16,  1)( 13,   1) | 1.000000000 1.000000000 1.000000000 0.000000000 
Par#   473# IS(  1,  1)( 17,  1)( 13,   1) | 1.000000000 1.000000000 1.000000000 0.000000000 
Par#   474# IS(  1,  1)( 18,  1)( 13,   1) | 1.000000000 1.000000000 1.000000000 0.000000000 
Par#   475# IS(  1,  1)( 19,  1)( 13,   1) | 1.000000000 1.000000000 1.000000000 0.000000000 
Par#   476# IS(  1,  1)( 20,  1)( 13,   1) | 1.000000000 1.000000000 1.000000000 0.000000000 
Par#   477# IS(  1,  1)( 21,  1)( 13,   1) | 1.000000000 1.000000000 1.000000000 0.000000000 
Par#   478# IS(  1,  1)( 22,  1)( 13,   1) | 1.000000000 1.000000000 1.000000000 0.000000000 
Par#   479# IS(  1,  1)( 23,  1)( 13,   1) | 1.000000000 1.000000000 1.000000000 0.000000000 
Par#   480# IS(  1,  1)( 24,  1)( 13,   1) | 1.000000000 1.000000000 1.000000000 0.000000000 
Par#   481# IS(  1,  1)( 25,  1)( 13,   1) | 1.000000000 1.000000000 1.000000000 0.000000000 
Par#   482# IS(  1,  1)( 26,  1)( 13,   1) | 1.000000000 1.000000000 1.000000000 0.000000000 
Par#   483# IS(  1,  1)( 27,  1)( 13,   1) | 1.000000000 1.000000000 1.000000000 0.000000000 
Par#   484# IS(  1,  1)( 28,  1)( 13,   1) | 1.000000000 1.000000000 1.000000000 0.000000000 
Par#   485# IS(  1,  1)( 29,  1)( 13,   1) | 1.000000000 1.000000000 1.000000000 0.000000000 
Par#   486# IS(  1,  1)( 30,  1)( 13,   1) | 1.000000000 1.000000000 1.000000000 0.000000000 
Par#   487# IS(  1,  1)( 31,  1)( 13,   1) | 1.000000000 1.000000000 1.000000000 0.000000000 
Par#   488# IS(  1,  1)( 32,  1)( 13,   1) | 1.000000000 1.000000000 1.000000000 0.000000000 
Par#   489# IS(  1,  1)( 33,  1)( 13,   1) | 1.000000000 1.000000000 1.000000000 0.000000000 
Par#   490# IS(  1,  1)( 34,  1)( 13,   1) | 1.000000000 1.000000000 1.000000000 0.000000000 
Par#   491# IS(  1,  1)( 35,  1)( 13,   1) | 1.000000000 1.000000000 1.000000000 0.000000000 
Par#   492# IS(  1,  1)( 36,  1)( 13,   1) | 1.000000000 1.000000000 1.000000000 0.000000000 
Par#   493# IS(  1,  1)( 37,  1)( 13,   1) | 1.000000000 1.000000000 1.000000000 0.000000000 
Par#   494# IS(  1,  1)( 38,  1)( 13,   1) | 1.000000000 1.000000000 1.000000000 0.000000000 
Par#   495# IS(  1,  1)(  1,  1)( 14,   1) | 1.000000000 1.000000000 1.000000000 0.000000000 
Par#   496# IS(  1,  1)(  2,  1)( 14,   1) | 1.000000000 1.000000000 1.000000000 0.000000000 
Par#   497# IS(  1,  1)(  3,  1)( 14,   1) | 1.000000000 1.000000000 1.000000000 0.000000000 
Par#   498# IS(  1,  1)(  4,  1)( 14,   1) | 1.000000000 1.000000000 1.000000000 0.000000000 
Par#   499# IS(  1,  1)(  5,  1)( 14,   1) | 1.000000000 1.000000000 1.000000000 0.000000000 
Par#   500# IS(  1,  1)(  6,  1)( 14,   1) | 1.000000000 1.000000000 1.000000000 0.000000000 
Par#   501# IS(  1,  1)(  7,  1)( 14,   1) | 1.000000000 1.000000000 1.000000000 0.000000000 
Par#   502# IS(  1,  1)(  8,  1)( 14,   1) | 1.000000000 1.000000000 1.000000000 0.000000000 
Par#   503# IS(  1,  1)(  9,  1)( 14,   1) | 1.000000000 1.000000000 1.000000000 0.000000000 
Par#   504# IS(  1,  1)( 10,  1)( 14,   1) | 1.000000000 1.000000000 1.000000000 0.000000000 
Par#   505# IS(  1,  1)( 11,  1)( 14,   1) | 1.000000000 1.000000000 1.000000000 0.000000000 
Par#   506# IS(  1,  1)( 12,  1)( 14,   1) | 1.000000000 1.000000000 1.000000000 0.000000000 
Par#   507# IS(  1,  1)( 13,  1)( 14,   1) | 1.000000000 1.000000000 1.000000000 0.000000000 
Par#   508# IS(  1,  1)( 14,  1)( 14,   1) | 1.000000000 1.000000000 1.000000000 0.000000000 
Par#   509# IS(  1,  1)( 15,  1)( 14,   1) | 1.000000000 1.000000000 1.000000000 0.000000000 
Par#   510# IS(  1,  1)( 16,  1)( 14,   1) | 1.000000000 1.000000000 1.000000000 0.000000000 
Par#   511# IS(  1,  1)( 17,  1)( 14,   1) | 1.000000000 1.000000000 1.000000000 0.000000000 
Par#   512# IS(  1,  1)( 18,  1)( 14,   1) | 1.000000000 1.000000000 1.000000000 0.000000000 
Par#   513# IS(  1,  1)( 19,  1)( 14,   1) | 1.000000000 1.000000000 1.000000000 0.000000000 
Par#   514# IS(  1,  1)( 20,  1)( 14,   1) | 1.000000000 1.000000000 1.000000000 0.000000000 
Par#   515# IS(  1,  1)( 21,  1)( 14,   1) | 1.000000000 1.000000000 1.000000000 0.000000000 
Par#   516# IS(  1,  1)( 22,  1)( 14,   1) | 1.000000000 1.000000000 1.000000000 0.000000000 
Par#   517# IS(  1,  1)( 23,  1)( 14,   1) | 1.000000000 1.000000000 1.000000000 0.000000000 
Par#   518# IS(  1,  1)( 24,  1)( 14,   1) | 1.000000000 1.000000000 1.000000000 0.000000000 
Par#   519# IS(  1,  1)( 25,  1)( 14,   1) | 1.000000000 1.000000000 1.000000000 0.000000000 
Par#   520# IS(  1,  1)( 26,  1)( 14,   1) | 1.000000000 1.000000000 1.000000000 0.000000000 
Par#   521# IS(  1,  1)( 27,  1)( 14,   1) | 1.000000000 1.000000000 1.000000000 0.000000000 
Par#   522# IS(  1,  1)( 28,  1)( 14,   1) | 1.000000000 1.000000000 1.000000000 0.000000000 
Par#   523# IS(  1,  1)( 29,  1)( 14,   1) | 1.000000000 1.000000000 1.000000000 0.000000000 
Par#   524# IS(  1,  1)( 30,  1)( 14,   1) | 1.000000000 1.000000000 1.000000000 0.000000000 
Par#   525# IS(  1,  1)( 31,  1)( 14,   1) | 1.000000000 1.000000000 1.000000000 0.000000000 
Par#   526# IS(  1,  1)( 32,  1)( 14,   1) | 1.000000000 1.000000000 1.000000000 0.000000000 
Par#   527# IS(  1,  1)( 33,  1)( 14,   1) | 1.000000000 1.000000000 1.000000000 0.000000000 
Par#   528# IS(  1,  1)( 34,  1)( 14,   1) | 1.000000000 1.000000000 1.000000000 0.000000000 
Par#   529# IS(  1,  1)( 35,  1)( 14,   1) | 1.000000000 1.000000000 1.000000000 0.000000000 
Par#   530# IS(  1,  1)( 36,  1)( 14,   1) | 1.000000000 1.000000000 1.000000000 0.000000000 
Par#   531# IS(  1,  1)( 37,  1)( 14,   1) | 1.000000000 1.000000000 1.000000000 0.000000000 
Par#   532# IS(  1,  1)( 38,  1)( 14,   1) | 1.000000000 1.000000000 1.000000000 0.000000000 
Par#   533# IS(  1,  1)(  1,  1)( 15,   1) | 1.000000000 1.000000000 1.000000000 0.000000000 
Par#   534# IS(  1,  1)(  2,  1)( 15,   1) | 1.000000000 1.000000000 1.000000000 0.000000000 
Par#   535# IS(  1,  1)(  3,  1)( 15,   1) | 1.000000000 1.000000000 1.000000000 0.000000000 
Par#   536# IS(  1,  1)(  4,  1)( 15,   1) | 1.000000000 1.000000000 1.000000000 0.000000000 
Par#   537# IS(  1,  1)(  5,  1)( 15,   1) | 1.000000000 1.000000000 1.000000000 0.000000000 
Par#   538# IS(  1,  1)(  6,  1)( 15,   1) | 1.000000000 1.000000000 1.000000000 0.000000000 
Par#   539# IS(  1,  1)(  7,  1)( 15,   1) | 1.000000000 1.000000000 1.000000000 0.000000000 
Par#   540# IS(  1,  1)(  8,  1)( 15,   1) | 1.000000000 1.000000000 1.000000000 0.000000000 
Par#   541# IS(  1,  1)(  9,  1)( 15,   1) | 1.000000000 1.000000000 1.000000000 0.000000000 
Par#   542# IS(  1,  1)( 10,  1)( 15,   1) | 1.000000000 1.000000000 1.000000000 0.000000000 
Par#   543# IS(  1,  1)( 11,  1)( 15,   1) | 1.000000000 1.000000000 1.000000000 0.000000000 
Par#   544# IS(  1,  1)( 12,  1)( 15,   1) | 1.000000000 1.000000000 1.000000000 0.000000000 
Par#   545# IS(  1,  1)( 13,  1)( 15,   1) | 1.000000000 1.000000000 1.000000000 0.000000000 
Par#   546# IS(  1,  1)( 14,  1)( 15,   1) | 1.000000000 1.000000000 1.000000000 0.000000000 
Par#   547# IS(  1,  1)( 15,  1)( 15,   1) | 1.000000000 1.000000000 1.000000000 0.000000000 
Par#   548# IS(  1,  1)( 16,  1)( 15,   1) | 1.000000000 1.000000000 1.000000000 0.000000000 
Par#   549# IS(  1,  1)( 17,  1)( 15,   1) | 1.000000000 1.000000000 1.000000000 0.000000000 
Par#   550# IS(  1,  1)( 18,  1)( 15,   1) | 1.000000000 1.000000000 1.000000000 0.000000000 
Par#   551# IS(  1,  1)( 19,  1)( 15,   1) | 1.000000000 1.000000000 1.000000000 0.000000000 
Par#   552# IS(  1,  1)( 20,  1)( 15,   1) | 1.000000000 1.000000000 1.000000000 0.000000000 
Par#   553# IS(  1,  1)( 21,  1)( 15,   1) | 1.000000000 1.000000000 1.000000000 0.000000000 
Par#   554# IS(  1,  1)( 22,  1)( 15,   1) | 1.000000000 1.000000000 1.000000000 0.000000000 
Par#   555# IS(  1,  1)( 23,  1)( 15,   1) | 1.000000000 1.000000000 1.000000000 0.000000000 
Par#   556# IS(  1,  1)( 24,  1)( 15,   1) | 1.000000000 1.000000000 1.000000000 0.000000000 
Par#   557# IS(  1,  1)( 25,  1)( 15,   1) | 1.000000000 1.000000000 1.000000000 0.000000000 
Par#   558# IS(  1,  1)( 26,  1)( 15,   1) | 1.000000000 1.000000000 1.000000000 0.000000000 
Par#   559# IS(  1,  1)( 27,  1)( 15,   1) | 1.000000000 1.000000000 1.000000000 0.000000000 
Par#   560# IS(  1,  1)( 28,  1)( 15,   1) | 1.000000000 1.000000000 1.000000000 0.000000000 
Par#   561# IS(  1,  1)( 29,  1)( 15,   1) | 1.000000000 1.000000000 1.000000000 0.000000000 
Par#   562# IS(  1,  1)( 30,  1)( 15,   1) | 1.000000000 1.000000000 1.000000000 0.000000000 
Par#   563# IS(  1,  1)( 31,  1)( 15,   1) | 1.000000000 1.000000000 1.000000000 0.000000000 
Par#   564# IS(  1,  1)( 32,  1)( 15,   1) | 1.000000000 1.000000000 1.000000000 0.000000000 
Par#   565# IS(  1,  1)( 33,  1)( 15,   1) | 1.000000000 1.000000000 1.000000000 0.000000000 
Par#   566# IS(  1,  1)( 34,  1)( 15,   1) | 1.000000000 1.000000000 1.000000000 0.000000000 
Par#   567# IS(  1,  1)( 35,  1)( 15,   1) | 1.000000000 1.000000000 1.000000000 0.000000000 
Par#   568# IS(  1,  1)( 36,  1)( 15,   1) | 1.000000000 1.000000000 1.000000000 0.000000000 
Par#   569# IS(  1,  1)( 37,  1)( 15,   1) | 1.000000000 1.000000000 1.000000000 0.000000000 
Par#   570# IS(  1,  1)( 38,  1)( 15,   1) | 1.000000000 1.000000000 1.000000000 0.000000000 
Par#   571# IS(  1,  1)(  1,  1)( 16,   1) | 1.000000000 1.000000000 1.000000000 0.000000000 
Par#   572# IS(  1,  1)(  2,  1)( 16,   1) | 1.000000000 1.000000000 1.000000000 0.000000000 
Par#   573# IS(  1,  1)(  3,  1)( 16,   1) | 1.000000000 1.000000000 1.000000000 0.000000000 
Par#   574# IS(  1,  1)(  4,  1)( 16,   1) | 1.000000000 1.000000000 1.000000000 0.000000000 
Par#   575# IS(  1,  1)(  5,  1)( 16,   1) | 1.000000000 1.000000000 1.000000000 0.000000000 
Par#   576# IS(  1,  1)(  6,  1)( 16,   1) | 1.000000000 1.000000000 1.000000000 0.000000000 
Par#   577# IS(  1,  1)(  7,  1)( 16,   1) | 1.000000000 1.000000000 1.000000000 0.000000000 
Par#   578# IS(  1,  1)(  8,  1)( 16,   1) | 1.000000000 1.000000000 1.000000000 0.000000000 
Par#   579# IS(  1,  1)(  9,  1)( 16,   1) | 1.000000000 1.000000000 1.000000000 0.000000000 
Par#   580# IS(  1,  1)( 10,  1)( 16,   1) | 1.000000000 1.000000000 1.000000000 0.000000000 
Par#   581# IS(  1,  1)( 11,  1)( 16,   1) | 1.000000000 1.000000000 1.000000000 0.000000000 
Par#   582# IS(  1,  1)( 12,  1)( 16,   1) | 1.000000000 1.000000000 1.000000000 0.000000000 
Par#   583# IS(  1,  1)( 13,  1)( 16,   1) | 1.000000000 1.000000000 1.000000000 0.000000000 
Par#   584# IS(  1,  1)( 14,  1)( 16,   1) | 1.000000000 1.000000000 1.000000000 0.000000000 
Par#   585# IS(  1,  1)( 15,  1)( 16,   1) | 1.000000000 1.000000000 1.000000000 0.000000000 
Par#   586# IS(  1,  1)( 16,  1)( 16,   1) | 1.000000000 1.000000000 1.000000000 0.000000000 
Par#   587# IS(  1,  1)( 17,  1)( 16,   1) | 1.000000000 1.000000000 1.000000000 0.000000000 
Par#   588# IS(  1,  1)( 18,  1)( 16,   1) | 1.000000000 1.000000000 1.000000000 0.000000000 
Par#   589# IS(  1,  1)( 19,  1)( 16,   1) | 1.000000000 1.000000000 1.000000000 0.000000000 
Par#   590# IS(  1,  1)( 20,  1)( 16,   1) | 1.000000000 1.000000000 1.000000000 0.000000000 
Par#   591# IS(  1,  1)( 21,  1)( 16,   1) | 1.000000000 1.000000000 1.000000000 0.000000000 
Par#   592# IS(  1,  1)( 22,  1)( 16,   1) | 1.000000000 1.000000000 1.000000000 0.000000000 
Par#   593# IS(  1,  1)( 23,  1)( 16,   1) | 1.000000000 1.000000000 1.000000000 0.000000000 
Par#   594# IS(  1,  1)( 24,  1)( 16,   1) | 1.000000000 1.000000000 1.000000000 0.000000000 
Par#   595# IS(  1,  1)( 25,  1)( 16,   1) | 1.000000000 1.000000000 1.000000000 0.000000000 
Par#   596# IS(  1,  1)( 26,  1)( 16,   1) | 1.000000000 1.000000000 1.000000000 0.000000000 
Par#   597# IS(  1,  1)( 27,  1)( 16,   1) | 1.000000000 1.000000000 1.000000000 0.000000000 
Par#   598# IS(  1,  1)( 28,  1)( 16,   1) | 1.000000000 1.000000000 1.000000000 0.000000000 
Par#   599# IS(  1,  1)( 29,  1)( 16,   1) | 1.000000000 1.000000000 1.000000000 0.000000000 
Par#   600# IS(  1,  1)( 30,  1)( 16,   1) | 1.000000000 1.000000000 1.000000000 0.000000000 
Par#   601# IS(  1,  1)( 31,  1)( 16,   1) | 1.000000000 1.000000000 1.000000000 0.000000000 
Par#   602# IS(  1,  1)( 32,  1)( 16,   1) | 1.000000000 1.000000000 1.000000000 0.000000000 
Par#   603# IS(  1,  1)( 33,  1)( 16,   1) | 1.000000000 1.000000000 1.000000000 0.000000000 
Par#   604# IS(  1,  1)( 34,  1)( 16,   1) | 1.000000000 1.000000000 1.000000000 0.000000000 
Par#   605# IS(  1,  1)( 35,  1)( 16,   1) | 1.000000000 1.000000000 1.000000000 0.000000000 
Par#   606# IS(  1,  1)( 36,  1)( 16,   1) | 1.000000000 1.000000000 1.000000000 0.000000000 
Par#   607# IS(  1,  1)( 37,  1)( 16,   1) | 1.000000000 1.000000000 1.000000000 0.000000000 
Par#   608# IS(  1,  1)( 38,  1)( 16,   1) | 1.000000000 1.000000000 1.000000000 0.000000000 
Par#   609# S(  1,  1)(  1,  1)(  1,   1) | 0.445584270 0.216594367 0.700266539 0.134497049 
Par#   610# S(  1,  2)(  1,  1)(  1,   1) | 0.554415730 0.299733461 0.783405633 0.134497049 
Par#   611# S(  2,  2)(  1,  1)(  1,   1) | 1.000000000 1.000000000 1.000000000 0.000000000 
Par#   612# S(  1,  1)(  2,  1)(  1,   1) | 0.485536030 0.245090957 0.732868223 0.135995265 
Par#   613# S(  1,  2)(  2,  1)(  1,   1) | 0.514463970 0.267131777 0.754909043 0.135995265 
Par#   614# S(  2,  2)(  2,  1)(  1,   1) | 1.000000000 1.000000000 1.000000000 0.000000000 
Par#   615# S(  1,  1)(  3,  1)(  1,   1) | 0.468117484 0.232401705 0.718976933 0.135555747 
Par#   616# S(  1,  2)(  3,  1)(  1,   1) | 0.531882516 0.281023067 0.767598295 0.135555747 
Par#   617# S(  2,  2)(  3,  1)(  1,   1) | 1.000000000 1.000000000 1.000000000 0.000000000 
Par#   618# S(  1,  1)(  4,  1)(  1,   1) | 0.503778341 0.258844646 0.746911883 0.136101392 
Par#   619# S(  1,  2)(  4,  1)(  1,   1) | 0.496221659 0.253088117 0.741155354 0.136101392 
Par#   620# S(  2,  2)(  4,  1)(  1,   1) | 1.000000000 1.000000000 1.000000000 0.000000000 
Par#   621# S(  1,  1)(  5,  1)(  1,   1) | 0.549671807 0.295722467 0.780132828 0.134765882 
Par#   622# S(  1,  2)(  5,  1)(  1,   1) | 0.450328193 0.219867172 0.704277533 0.134765882 
Par#   623# S(  2,  2)(  5,  1)(  1,   1) | 1.000000000 1.000000000 1.000000000 0.000000000 
Par#   624# S(  1,  1)(  6,  1)(  1,   1) | 0.556127704 0.301190588 0.784579657 0.134394015 
Par#   625# S(  1,  2)(  6,  1)(  1,   1) | 0.443872296 0.215420343 0.698809412 0.134394015 
Par#   626# S(  2,  2)(  6,  1)(  1,   1) | 1.000000000 1.000000000 1.000000000 0.000000000 
Par#   627# S(  1,  1)(  7,  1)(  1,   1) | 0.579854676 0.321929432 0.800476108 0.132637418 
Par#   628# S(  1,  2)(  7,  1)(  1,   1) | 0.420145324 0.199523892 0.678070568 0.132637418 
Par#   629# S(  2,  2)(  7,  1)(  1,   1) | 1.000000000 1.000000000 1.000000000 0.000000000 
Par#   630# S(  1,  1)(  8,  1)(  1,   1) | 0.517834572 0.269782317 0.757397592 0.135935994 
Par#   631# S(  1,  2)(  8,  1)(  1,   1) | 0.482165428 0.242602408 0.730217683 0.135935994 
Par#   632# S(  2,  2)(  8,  1)(  1,   1) | 1.000000000 1.000000000 1.000000000 0.000000000 
Par#   633# S(  1,  1)(  9,  1)(  1,   1) | 0.537751105 0.285813730 0.771779777 0.135333263 
Par#   634# S(  1,  2)(  9,  1)(  1,   1) | 0.462248895 0.228220223 0.714186270 0.135333263 
Par#   635# S(  2,  2)(  9,  1)(  1,   1) | 1.000000000 1.000000000 1.000000000 0.000000000 
Par#   636# S(  1,  1)( 10,  1)(  1,   1) | 0.494946237 0.252124861 0.740175344 0.136095259 
Par#   637# S(  1,  2)( 10,  1)(  1,   1) | 0.505053763 0.259824656 0.747875139 0.136095259 
Par#   638# S(  2,  2)( 10,  1)(  1,   1) | 1.000000000 1.000000000 1.000000000 0.000000000 
Par#   639# S(  1,  1)( 11,  1)(  1,   1) | 0.552162609 0.297823563 0.781854814 0.134627786 
Par#   640# S(  1,  2)( 11,  1)(  1,   1) | 0.447837391 0.218145186 0.702176437 0.134627786 
Par#   641# S(  2,  2)( 11,  1)(  1,   1) | 1.000000000 1.000000000 1.000000000 0.000000000 
Par#   642# S(  1,  1)( 12,  1)(  1,   1) | 0.525852132 0.276158989 0.763252851 0.135745300 
Par#   643# S(  1,  2)( 12,  1)(  1,   1) | 0.474147868 0.236747149 0.723841011 0.135745300 
Par#   644# S(  2,  2)( 12,  1)(  1,   1) | 1.000000000 1.000000000 1.000000000 0.000000000 
Par#   645# S(  1,  1)( 13,  1)(  1,   1) | 0.670718409 0.520391195 0.792697427 0.070969580 
Par#   646# S(  1,  2)( 13,  1)(  1,   1) | 0.329281591 0.207302573 0.479608805 0.070969580 
Par#   647# S(  2,  2)( 13,  1)(  1,   1) | 1.000000000 1.000000000 1.000000000 0.000000000 
Par#   648# S(  1,  1)( 14,  1)(  1,   1) | 0.566559245 0.434544259 0.689757813 0.066549529 
Par#   649# S(  1,  2)( 14,  1)(  1,   1) | 0.433440755 0.310242187 0.565455741 0.066549529 
Par#   650# S(  2,  2)( 14,  1)(  1,   1) | 1.000000000 1.000000000 1.000000000 0.000000000 
Par#   651# S(  1,  1)( 15,  1)(  1,   1) | 0.568986592 0.421987297 0.704757345 0.074115076 
Par#   652# S(  1,  2)( 15,  1)(  1,   1) | 0.431013408 0.295242655 0.578012703 0.074115076 
Par#   653# S(  2,  2)( 15,  1)(  1,   1) | 1.000000000 1.000000000 1.000000000 0.000000000 
Par#   654# S(  1,  1)( 16,  1)(  1,   1) | 0.351196310 0.221207974 0.507767137 0.074966951 
Par#   655# S(  1,  2)( 16,  1)(  1,   1) | 0.648803690 0.492232863 0.778792026 0.074966951 
Par#   656# S(  2,  2)( 16,  1)(  1,   1) | 1.000000000 1.000000000 1.000000000 0.000000000 
Par#   657# S(  1,  1)( 17,  1)(  1,   1) | 0.524283741 0.384674152 0.660198345 0.072146610 
Par#   658# S(  1,  2)( 17,  1)(  1,   1) | 0.475716259 0.339801655 0.615325848 0.072146610 
Par#   659# S(  2,  2)( 17,  1)(  1,   1) | 1.000000000 1.000000000 1.000000000 0.000000000 
Par#   660# S(  1,  1)( 18,  1)(  1,   1) | 0.636485922 0.509735161 0.746748046 0.061525804 
Par#   661# S(  1,  2)( 18,  1)(  1,   1) | 0.363514078 0.253251954 0.490264839 0.061525804 
Par#   662# S(  2,  2)( 18,  1)(  1,   1) | 1.000000000 1.000000000 1.000000000 0.000000000 
Par#   663# S(  1,  1)( 19,  1)(  1,   1) | 0.487909795 0.387596211 0.589206788 0.052145195 
Par#   664# S(  1,  2)( 19,  1)(  1,   1) | 0.512090205 0.410793212 0.612403789 0.052145195 
Par#   665# S(  2,  2)( 19,  1)(  1,   1) | 1.000000000 1.000000000 1.000000000 0.000000000 
Par#   666# S(  1,  1)( 20,  1)(  1,   1) | 0.578426400 0.456318870 0.691641554 0.061147453 
Par#   667# S(  1,  2)( 20,  1)(  1,   1) | 0.421573600 0.308358446 0.543681130 0.061147453 
Par#   668# S(  2,  2)( 20,  1)(  1,   1) | 1.000000000 1.000000000 1.000000000 0.000000000 
Par#   669# S(  1,  1)( 21,  1)(  1,   1) | 0.558116612 0.410887323 0.695792669 0.074719099 
Par#   670# S(  1,  2)( 21,  1)(  1,   1) | 0.441883388 0.304207331 0.589112677 0.074719099 
Par#   671# S(  2,  2)( 21,  1)(  1,   1) | 1.000000000 1.000000000 1.000000000 0.000000000 
Par#   672# S(  1,  1)( 22,  1)(  1,   1) | 0.506973979 0.390142782 0.623048428 0.060525187 
Par#   673# S(  1,  2)( 22,  1)(  1,   1) | 0.493026021 0.376951572 0.609857218 0.060525187 
Par#   674# S(  2,  2)( 22,  1)(  1,   1) | 1.000000000 1.000000000 1.000000000 0.000000000 
Par#   675# S(  1,  1)( 23,  1)(  1,   1) | 0.521540529 0.407070468 0.633792201 0.058857998 
Par#   676# S(  1,  2)( 23,  1)(  1,   1) | 0.478459471 0.366207799 0.592929532 0.058857998 
Par#   677# S(  2,  2)( 23,  1)(  1,   1) | 1.000000000 1.000000000 1.000000000 0.000000000 
Par#   678# S(  1,  1)( 24,  1)(  1,   1) | 0.620029818 0.489187180 0.735480218 0.064058753 
Par#   679# S(  1,  2)( 24,  1)(  1,   1) | 0.379970182 0.264519782 0.510812820 0.064058753 
Par#   680# S(  2,  2)( 24,  1)(  1,   1) | 1.000000000 1.000000000 1.000000000 0.000000000 
Par#   681# S(  1,  1)( 25,  1)(  1,   1) | 0.504286653 0.402345841 0.605872308 0.052655220 
Par#   682# S(  1,  2)( 25,  1)(  1,   1) | 0.495713347 0.394127692 0.597654159 0.052655220 
Par#   683# S(  2,  2)( 25,  1)(  1,   1) | 1.000000000 1.000000000 1.000000000 0.000000000 
Par#   684# S(  1,  1)( 26,  1)(  1,   1) | 0.699079354 0.595677454 0.785556980 0.048881580 
Par#   685# S(  1,  2)( 26,  1)(  1,   1) | 0.300920646 0.214443020 0.404322546 0.048881580 
Par#   686# S(  2,  2)( 26,  1)(  1,   1) | 1.000000000 1.000000000 1.000000000 0.000000000 
Par#   687# S(  1,  1)( 27,  1)(  1,   1) | 0.334063634 0.257099949 0.421009993 0.042136026 
Par#   688# S(  1,  2)( 27,  1)(  1,   1) | 0.665936366 0.578990007 0.742900051 0.042136026 
Par#   689# S(  2,  2)( 27,  1)(  1,   1) | 1.000000000 1.000000000 1.000000000 0.000000000 
Par#   690# S(  1,  1)( 28,  1)(  1,   1) | 0.506851527 0.401488368 0.611609575 0.054412641 
Par#   691# S(  1,  2)( 28,  1)(  1,   1) | 0.493148473 0.388390425 0.598511632 0.054412641 
Par#   692# S(  2,  2)( 28,  1)(  1,   1) | 1.000000000 1.000000000 1.000000000 0.000000000 
Par#   693# S(  1,  1)( 29,  1)(  1,   1) | 0.563476991 0.457634140 0.663837246 0.053355075 
Par#   694# S(  1,  2)( 29,  1)(  1,   1) | 0.436523009 0.336162754 0.542365860 0.053355075 
Par#   695# S(  2,  2)( 29,  1)(  1,   1) | 1.000000000 1.000000000 1.000000000 0.000000000 
Par#   696# S(  1,  1)( 30,  1)(  1,   1) | 0.432560342 0.352589650 0.516206883 0.042110382 
Par#   697# S(  1,  2)( 30,  1)(  1,   1) | 0.567439658 0.483793117 0.647410350 0.042110382 
Par#   698# S(  2,  2)( 30,  1)(  1,   1) | 1.000000000 1.000000000 1.000000000 0.000000000 
Par#   699# S(  1,  1)( 31,  1)(  1,   1) | 0.518215396 0.384403704 0.649464402 0.069269158 
Par#   700# S(  1,  2)( 31,  1)(  1,   1) | 0.481784604 0.350535598 0.615596296 0.069269158 
Par#   701# S(  2,  2)( 31,  1)(  1,   1) | 1.000000000 1.000000000 1.000000000 0.000000000 
Par#   702# S(  1,  1)( 32,  1)(  1,   1) | 0.414119167 0.322543785 0.512042859 0.048914011 
Par#   703# S(  1,  2)( 32,  1)(  1,   1) | 0.585880833 0.487957141 0.677456215 0.048914011 
Par#   704# S(  2,  2)( 32,  1)(  1,   1) | 1.000000000 1.000000000 1.000000000 0.000000000 
Par#   705# S(  1,  1)( 33,  1)(  1,   1) | 0.344141753 0.268147981 0.429046435 0.041358531 
Par#   706# S(  1,  2)( 33,  1)(  1,   1) | 0.655858247 0.570953565 0.731852019 0.041358531 
Par#   707# S(  2,  2)( 33,  1)(  1,   1) | 1.000000000 1.000000000 1.000000000 0.000000000 
Par#   708# S(  1,  1)( 34,  1)(  1,   1) | 0.357037840 0.276950710 0.445998856 0.043498889 
Par#   709# S(  1,  2)( 34,  1)(  1,   1) | 0.642962160 0.554001144 0.723049290 0.043498889 
Par#   710# S(  2,  2)( 34,  1)(  1,   1) | 1.000000000 1.000000000 1.000000000 0.000000000 
Par#   711# S(  1,  1)( 35,  1)(  1,   1) | 0.584026124 0.476095841 0.684458131 0.053919311 
Par#   712# S(  1,  2)( 35,  1)(  1,   1) | 0.415973876 0.315541869 0.523904159 0.053919311 
Par#   713# S(  2,  2)( 35,  1)(  1,   1) | 1.000000000 1.000000000 1.000000000 0.000000000 
Par#   714# S(  1,  1)( 36,  1)(  1,   1) | 0.462672108 0.384743190 0.542468404 0.040572829 
Par#   715# S(  1,  2)( 36,  1)(  1,   1) | 0.537327892 0.457531596 0.615256810 0.040572829 
Par#   716# S(  2,  2)( 36,  1)(  1,   1) | 1.000000000 1.000000000 1.000000000 0.000000000 
Par#   717# S(  1,  1)( 37,  1)(  1,   1) | 0.649342627 0.549756372 0.737422637 0.048381444 
Par#   718# S(  1,  2)( 37,  1)(  1,   1) | 0.350657373 0.262577363 0.450243628 0.048381444 
Par#   719# S(  2,  2)( 37,  1)(  1,   1) | 1.000000000 1.000000000 1.000000000 0.000000000 
Par#   720# S(  1,  1)(  2,  2)(  1,   1) | 0.431441883 0.207480421 0.687453039 0.133188961 
Par#   721# S(  1,  2)(  2,  2)(  1,   1) | 0.568558117 0.312546961 0.792519579 0.133188961 
Par#   722# S(  2,  2)(  2,  2)(  1,   1) | 1.000000000 1.000000000 1.000000000 0.000000000 
Par#   723# S(  1,  1)(  3,  2)(  1,   1) | 0.414400787 0.196232236 0.672256238 0.131762589 
Par#   724# S(  1,  2)(  3,  2)(  1,   1) | 0.585599213 0.327743762 0.803767764 0.131762589 
Par#   725# S(  2,  2)(  3,  2)(  1,   1) | 1.000000000 1.000000000 1.000000000 0.000000000 
Par#   726# S(  1,  1)(  4,  2)(  1,   1) | 0.449427264 0.219737875 0.702916417 0.134352323 
Par#   727# S(  1,  2)(  4,  2)(  1,   1) | 0.550572736 0.297083583 0.780262125 0.134352323 
Par#   728# S(  2,  2)(  4,  2)(  1,   1) | 1.000000000 1.000000000 1.000000000 0.000000000 
Par#   729# S(  1,  1)(  5,  2)(  1,   1) | 0.495311650 0.252945619 0.739901288 0.135729074 
Par#   730# S(  1,  2)(  5,  2)(  1,   1) | 0.504688350 0.260098712 0.747054381 0.135729074 
Par#   731# S(  2,  2)(  5,  2)(  1,   1) | 1.000000000 1.000000000 1.000000000 0.000000000 
Par#   732# S(  1,  1)(  6,  2)(  1,   1) | 0.501840580 0.257912428 0.744895726 0.135739170 
Par#   733# S(  1,  2)(  6,  2)(  1,   1) | 0.498159420 0.255104274 0.742087572 0.135739170 
Par#   734# S(  2,  2)(  6,  2)(  1,   1) | 1.000000000 1.000000000 1.000000000 0.000000000 
Par#   735# S(  1,  1)(  7,  2)(  1,   1) | 0.525996076 0.276851895 0.762835364 0.135374076 
Par#   736# S(  1,  2)(  7,  2)(  1,   1) | 0.474003924 0.237164636 0.723148105 0.135374076 
Par#   737# S(  2,  2)(  7,  2)(  1,   1) | 1.000000000 1.000000000 1.000000000 0.000000000 
Par#   738# S(  1,  1)(  8,  2)(  1,   1) | 0.463383139 0.229534834 0.714528233 0.135013006 
Par#   739# S(  1,  2)(  8,  2)(  1,   1) | 0.536616861 0.285471767 0.770465166 0.135013006 
Par#   740# S(  2,  2)(  8,  2)(  1,   1) | 1.000000000 1.000000000 1.000000000 0.000000000 
Par#   741# S(  1,  1)(  9,  2)(  1,   1) | 0.483304620 0.243973675 0.730547702 0.135589666 
Par#   742# S(  1,  2)(  9,  2)(  1,   1) | 0.516695380 0.269452298 0.756026325 0.135589666 
Par#   743# S(  2,  2)(  9,  2)(  1,   1) | 1.000000000 1.000000000 1.000000000 0.000000000 
Par#   744# S(  1,  1)( 10,  2)(  1,   1) | 0.440701772 0.213740547 0.695486266 0.133831796 
Par#   745# S(  1,  2)( 10,  2)(  1,   1) | 0.559298228 0.304513734 0.786259453 0.133831796 
Par#   746# S(  2,  2)( 10,  2)(  1,   1) | 1.000000000 1.000000000 1.000000000 0.000000000 
Par#   747# S(  1,  1)( 11,  2)(  1,   1) | 0.497828435 0.254852768 0.741834094 0.135738449 
Par#   748# S(  1,  2)( 11,  2)(  1,   1) | 0.502171565 0.258165906 0.745147232 0.135738449 
Par#   749# S(  2,  2)( 11,  2)(  1,   1) | 1.000000000 1.000000000 1.000000000 0.000000000 
Par#   750# S(  1,  1)( 12,  2)(  1,   1) | 0.471381845 0.235266700 0.721037069 0.135296322 
Par#   751# S(  1,  2)( 12,  2)(  1,   1) | 0.528618155 0.278962931 0.764733300 0.135296322 
Par#   752# S(  2,  2)( 12,  2)(  1,   1) | 1.000000000 1.000000000 1.000000000 0.000000000 
Par#   753# S(  1,  1)( 13,  2)(  1,   1) | 0.620892324 0.466869442 0.753875830 0.075185599 
Par#   754# S(  1,  2)( 13,  2)(  1,   1) | 0.379107676 0.246124170 0.533130558 0.075185599 
Par#   755# S(  2,  2)( 13,  2)(  1,   1) | 1.000000000 1.000000000 1.000000000 0.000000000 
Par#   756# S(  1,  1)( 14,  2)(  1,   1) | 0.512429398 0.383306896 0.639914072 0.066956478 
Par#   757# S(  1,  2)( 14,  2)(  1,   1) | 0.487570602 0.360085928 0.616693104 0.066956478 
Par#   758# S(  2,  2)( 14,  2)(  1,   1) | 1.000000000 1.000000000 1.000000000 0.000000000 
Par#   759# S(  1,  1)( 15,  2)(  1,   1) | 0.514900330 0.371192219 0.656186011 0.074770853 
Par#   760# S(  1,  2)( 15,  2)(  1,   1) | 0.485099670 0.343813989 0.628807781 0.074770853 
Par#   761# S(  2,  2)( 15,  2)(  1,   1) | 1.000000000 1.000000000 1.000000000 0.000000000 
Par#   762# S(  1,  1)( 16,  2)(  1,   1) | 0.303246954 0.186055785 0.453157325 0.069419155 
Par#   763# S(  1,  2)( 16,  2)(  1,   1) | 0.696753046 0.546842675 0.813944215 0.069419155 
Par#   764# S(  2,  2)( 16,  2)(  1,   1) | 1.000000000 1.000000000 1.000000000 0.000000000 
Par#   765# S(  1,  1)( 17,  2)(  1,   1) | 0.469814937 0.334416460 0.609807363 0.072107388 
Par#   766# S(  1,  2)( 17,  2)(  1,   1) | 0.530185063 0.390192637 0.665583540 0.072107388 
Par#   767# S(  2,  2)( 17,  2)(  1,   1) | 1.000000000 1.000000000 1.000000000 0.000000000 
Par#   768# S(  1,  1)( 18,  2)(  1,   1) | 0.584687332 0.455965273 0.702804290 0.064255526 
Par#   769# S(  1,  2)( 18,  2)(  1,   1) | 0.415312668 0.297195710 0.544034727 0.064255526 
Par#   770# S(  2,  2)( 18,  2)(  1,   1) | 1.000000000 1.000000000 1.000000000 0.000000000 
Par#   771# S(  1,  1)( 19,  2)(  1,   1) | 0.433774168 0.337378877 0.535455123 0.051193989 
Par#   772# S(  1,  2)( 19,  2)(  1,   1) | 0.566225832 0.464544877 0.662621123 0.051193989 
Par#   773# S(  2,  2)( 19,  2)(  1,   1) | 1.000000000 1.000000000 1.000000000 0.000000000 
Par#   774# S(  1,  1)( 20,  2)(  1,   1) | 0.524534839 0.403380392 0.642868515 0.062300898 
Par#   775# S(  1,  2)( 20,  2)(  1,   1) | 0.475465161 0.357131485 0.596619608 0.062300898 
Par#   776# S(  2,  2)( 20,  2)(  1,   1) | 1.000000000 1.000000000 1.000000000 0.000000000 
Par#   777# S(  1,  1)( 21,  2)(  1,   1) | 0.503855725 0.360393666 0.646685695 0.075133177 
Par#   778# S(  1,  2)( 21,  2)(  1,   1) | 0.496144275 0.353314305 0.639606334 0.075133177 
Par#   779# S(  2,  2)( 21,  2)(  1,   1) | 1.000000000 1.000000000 1.000000000 0.000000000 
Par#   780# S(  1,  1)( 22,  2)(  1,   1) | 0.452592589 0.339213550 0.571114300 0.060244302 
Par#   781# S(  1,  2)( 22,  2)(  1,   1) | 0.547407411 0.428885700 0.660786450 0.060244302 
Par#   782# S(  2,  2)( 22,  2)(  1,   1) | 1.000000000 1.000000000 1.000000000 0.000000000 
Par#   783# S(  1,  1)( 23,  2)(  1,   1) | 0.467076902 0.355862417 0.581662467 0.058607662 
Par#   784# S(  1,  2)( 23,  2)(  1,   1) | 0.532923098 0.418337533 0.644137583 0.058607662 
Par#   785# S(  2,  2)( 23,  2)(  1,   1) | 1.000000000 1.000000000 1.000000000 0.000000000 
Par#   786# S(  1,  1)( 24,  2)(  1,   1) | 0.567479792 0.436784881 0.689412266 0.065844390 
Par#   787# S(  1,  2)( 24,  2)(  1,   1) | 0.432520208 0.310587734 0.563215119 0.065844390 
Par#   788# S(  2,  2)( 24,  2)(  1,   1) | 1.000000000 1.000000000 1.000000000 0.000000000 
Par#   789# S(  1,  1)( 25,  2)(  1,   1) | 0.449930461 0.350880155 0.553116151 0.052304494 
Par#   790# S(  1,  2)( 25,  2)(  1,   1) | 0.550069539 0.446883849 0.649119845 0.052304494 
Par#   791# S(  2,  2)( 25,  2)(  1,   1) | 1.000000000 1.000000000 1.000000000 0.000000000 
Par#   792# S(  1,  1)( 26,  2)(  1,   1) | 0.651313753 0.543446261 0.745625054 0.052210149 
Par#   793# S(  1,  2)( 26,  2)(  1,   1) | 0.348686247 0.254374946 0.456553739 0.052210149 
Par#   794# S(  2,  2)( 26,  2)(  1,   1) | 1.000000000 1.000000000 1.000000000 0.000000000 
Par#   795# S(  1,  1)( 27,  2)(  1,   1) | 0.287417195 0.218256676 0.368171770 0.038442706 
Par#   796# S(  1,  2)( 27,  2)(  1,   1) | 0.712582805 0.631828230 0.781743324 0.038442706 
Par#   797# S(  2,  2)( 27,  2)(  1,   1) | 1.000000000 1.000000000 1.000000000 0.000000000 
Par#   798# S(  1,  1)( 28,  2)(  1,   1) | 0.452471218 0.351537567 0.557471311 0.053289170 
Par#   799# S(  1,  2)( 28,  2)(  1,   1) | 0.547528782 0.442528689 0.648462433 0.053289170 
Par#   800# S(  2,  2)( 28,  2)(  1,   1) | 1.000000000 1.000000000 1.000000000 0.000000000 
Par#   801# S(  1,  1)( 29,  2)(  1,   1) | 0.509295608 0.404638028 0.613144668 0.053981767 
Par#   802# S(  1,  2)( 29,  2)(  1,   1) | 0.490704392 0.386855332 0.595361972 0.053981767 
Par#   803# S(  2,  2)( 29,  2)(  1,   1) | 1.000000000 1.000000000 1.000000000 0.000000000 
Par#   804# S(  1,  1)( 30,  2)(  1,   1) | 0.380008705 0.304558264 0.461740502 0.040409790 
Par#   805# S(  1,  2)( 30,  2)(  1,   1) | 0.619991295 0.538259498 0.695441736 0.040409790 
Par#   806# S(  2,  2)( 30,  2)(  1,   1) | 1.000000000 1.000000000 1.000000000 0.000000000 
Par#   807# S(  1,  1)( 31,  2)(  1,   1) | 0.463762435 0.335903389 0.596570181 0.068058888 
Par#   808# S(  1,  2)( 31,  2)(  1,   1) | 0.536237565 0.403429819 0.664096611 0.068058888 
Par#   809# S(  2,  2)( 31,  2)(  1,   1) | 1.000000000 1.000000000 1.000000000 0.000000000 
Par#   810# S(  1,  1)( 32,  2)(  1,   1) | 0.362377175 0.276682962 0.457813697 0.046673403 
Par#   811# S(  1,  2)( 32,  2)(  1,   1) | 0.637622825 0.542186303 0.723317038 0.046673403 
Par#   812# S(  2,  2)( 32,  2)(  1,   1) | 1.000000000 1.000000000 1.000000000 0.000000000 
Par#   813# S(  1,  1)( 33,  2)(  1,   1) | 0.296715084 0.226824166 0.377623372 0.038683880 
Par#   814# S(  1,  2)( 33,  2)(  1,   1) | 0.703284916 0.622376628 0.773175834 0.038683880 
Par#   815# S(  2,  2)( 33,  2)(  1,   1) | 1.000000000 1.000000000 1.000000000 0.000000000 
Par#   816# S(  1,  1)( 34,  2)(  1,   1) | 0.308670369 0.234790522 0.393832729 0.040840051 
Par#   817# S(  1,  2)( 34,  2)(  1,   1) | 0.691329631 0.606167271 0.765209478 0.040840051 
Par#   818# S(  2,  2)( 34,  2)(  1,   1) | 1.000000000 1.000000000 1.000000000 0.000000000 
Par#   819# S(  1,  1)( 35,  2)(  1,   1) | 0.530269081 0.424173398 0.633697766 0.054250550 
Par#   820# S(  1,  2)( 35,  2)(  1,   1) | 0.469730919 0.366302234 0.575826602 0.054250550 
Par#   821# S(  2,  2)( 35,  2)(  1,   1) | 1.000000000 1.000000000 1.000000000 0.000000000 
Par#   822# S(  1,  1)( 36,  2)(  1,   1) | 0.409099657 0.334331367 0.488322673 0.039587019 
Par#   823# S(  1,  2)( 36,  2)(  1,   1) | 0.590900343 0.511677327 0.665668633 0.039587019 
Par#   824# S(  2,  2)( 36,  2)(  1,   1) | 1.000000000 1.000000000 1.000000000 0.000000000 
Par#   825# S(  1,  1)( 37,  2)(  1,   1) | 0.598219593 0.497971318 0.690876283 0.049807866 
Par#   826# S(  1,  2)( 37,  2)(  1,   1) | 0.401780407 0.309123717 0.502028682 0.049807866 
Par#   827# S(  2,  2)( 37,  2)(  1,   1) | 1.000000000 1.000000000 1.000000000 0.000000000 
Par#   828# S(  1,  1)(  3,  3)(  1,   1) | 0.414400787 0.196232236 0.672256238 0.131762589 
Par#   829# S(  1,  2)(  3,  3)(  1,   1) | 0.585599213 0.327743762 0.803767764 0.131762589 
Par#   830# S(  2,  2)(  3,  3)(  1,   1) | 1.000000000 1.000000000 1.000000000 0.000000000 
Par#   831# S(  1,  1)(  4,  3)(  1,   1) | 0.449427264 0.219737875 0.702916417 0.134352323 
Par#   832# S(  1,  2)(  4,  3)(  1,   1) | 0.550572736 0.297083583 0.780262125 0.134352323 
Par#   833# S(  2,  2)(  4,  3)(  1,   1) | 1.000000000 1.000000000 1.000000000 0.000000000 
Par#   834# S(  1,  1)(  5,  3)(  1,   1) | 0.495311650 0.252945619 0.739901288 0.135729074 
Par#   835# S(  1,  2)(  5,  3)(  1,   1) | 0.504688350 0.260098712 0.747054381 0.135729074 
Par#   836# S(  2,  2)(  5,  3)(  1,   1) | 1.000000000 1.000000000 1.000000000 0.000000000 
Par#   837# S(  1,  1)(  6,  3)(  1,   1) | 0.501840580 0.257912428 0.744895726 0.135739170 
Par#   838# S(  1,  2)(  6,  3)(  1,   1) | 0.498159420 0.255104274 0.742087572 0.135739170 
Par#   839# S(  2,  2)(  6,  3)(  1,   1) | 1.000000000 1.000000000 1.000000000 0.000000000 
Par#   840# S(  1,  1)(  7,  3)(  1,   1) | 0.525996076 0.276851895 0.762835364 0.135374076 
Par#   841# S(  1,  2)(  7,  3)(  1,   1) | 0.474003924 0.237164636 0.723148105 0.135374076 
Par#   842# S(  2,  2)(  7,  3)(  1,   1) | 1.000000000 1.000000000 1.000000000 0.000000000 
Par#   843# S(  1,  1)(  8,  3)(  1,   1) | 0.463383139 0.229534834 0.714528233 0.135013006 
Par#   844# S(  1,  2)(  8,  3)(  1,   1) | 0.536616861 0.285471767 0.770465166 0.135013006 
Par#   845# S(  2,  2)(  8,  3)(  1,   1) | 1.000000000 1.000000000 1.000000000 0.000000000 
Par#   846# S(  1,  1)(  9,  3)(  1,   1) | 0.483304620 0.243973675 0.730547702 0.135589666 
Par#   847# S(  1,  2)(  9,  3)(  1,   1) | 0.516695380 0.269452298 0.756026325 0.135589666 
Par#   848# S(  2,  2)(  9,  3)(  1,   1) | 1.000000000 1.000000000 1.000000000 0.000000000 
Par#   849# S(  1,  1)( 10,  3)(  1,   1) | 0.440701772 0.213740547 0.695486266 0.133831796 
Par#   850# S(  1,  2)( 10,  3)(  1,   1) | 0.559298228 0.304513734 0.786259453 0.133831796 
Par#   851# S(  2,  2)( 10,  3)(  1,   1) | 1.000000000 1.000000000 1.000000000 0.000000000 
Par#   852# S(  1,  1)( 11,  3)(  1,   1) | 0.497828435 0.254852768 0.741834094 0.135738449 
Par#   853# S(  1,  2)( 11,  3)(  1,   1) | 0.502171565 0.258165906 0.745147232 0.135738449 
Par#   854# S(  2,  2)( 11,  3)(  1,   1) | 1.000000000 1.000000000 1.000000000 0.000000000 
Par#   855# S(  1,  1)( 12,  3)(  1,   1) | 0.471381845 0.235266700 0.721037069 0.135296322 
Par#   856# S(  1,  2)( 12,  3)(  1,   1) | 0.528618155 0.278962931 0.764733300 0.135296322 
Par#   857# S(  2,  2)( 12,  3)(  1,   1) | 1.000000000 1.000000000 1.000000000 0.000000000 
Par#   858# S(  1,  1)( 13,  3)(  1,   1) | 0.620892324 0.466869442 0.753875830 0.075185599 
Par#   859# S(  1,  2)( 13,  3)(  1,   1) | 0.379107676 0.246124170 0.533130558 0.075185599 
Par#   860# S(  2,  2)( 13,  3)(  1,   1) | 1.000000000 1.000000000 1.000000000 0.000000000 
Par#   861# S(  1,  1)( 14,  3)(  1,   1) | 0.512429398 0.383306896 0.639914072 0.066956478 
Par#   862# S(  1,  2)( 14,  3)(  1,   1) | 0.487570602 0.360085928 0.616693104 0.066956478 
Par#   863# S(  2,  2)( 14,  3)(  1,   1) | 1.000000000 1.000000000 1.000000000 0.000000000 
Par#   864# S(  1,  1)( 15,  3)(  1,   1) | 0.514900330 0.371192219 0.656186011 0.074770853 
Par#   865# S(  1,  2)( 15,  3)(  1,   1) | 0.485099670 0.343813989 0.628807781 0.074770853 
Par#   866# S(  2,  2)( 15,  3)(  1,   1) | 1.000000000 1.000000000 1.000000000 0.000000000 
Par#   867# S(  1,  1)( 16,  3)(  1,   1) | 0.303246954 0.186055785 0.453157325 0.069419155 
Par#   868# S(  1,  2)( 16,  3)(  1,   1) | 0.696753046 0.546842675 0.813944215 0.069419155 
Par#   869# S(  2,  2)( 16,  3)(  1,   1) | 1.000000000 1.000000000 1.000000000 0.000000000 
Par#   870# S(  1,  1)( 17,  3)(  1,   1) | 0.469814937 0.334416460 0.609807363 0.072107388 
Par#   871# S(  1,  2)( 17,  3)(  1,   1) | 0.530185063 0.390192637 0.665583540 0.072107388 
Par#   872# S(  2,  2)( 17,  3)(  1,   1) | 1.000000000 1.000000000 1.000000000 0.000000000 
Par#   873# S(  1,  1)( 18,  3)(  1,   1) | 0.584687332 0.455965273 0.702804290 0.064255526 
Par#   874# S(  1,  2)( 18,  3)(  1,   1) | 0.415312668 0.297195710 0.544034727 0.064255526 
Par#   875# S(  2,  2)( 18,  3)(  1,   1) | 1.000000000 1.000000000 1.000000000 0.000000000 
Par#   876# S(  1,  1)( 19,  3)(  1,   1) | 0.433774168 0.337378877 0.535455123 0.051193989 
Par#   877# S(  1,  2)( 19,  3)(  1,   1) | 0.566225832 0.464544877 0.662621123 0.051193989 
Par#   878# S(  2,  2)( 19,  3)(  1,   1) | 1.000000000 1.000000000 1.000000000 0.000000000 
Par#   879# S(  1,  1)( 20,  3)(  1,   1) | 0.524534839 0.403380392 0.642868515 0.062300898 
Par#   880# S(  1,  2)( 20,  3)(  1,   1) | 0.475465161 0.357131485 0.596619608 0.062300898 
Par#   881# S(  2,  2)( 20,  3)(  1,   1) | 1.000000000 1.000000000 1.000000000 0.000000000 
Par#   882# S(  1,  1)( 21,  3)(  1,   1) | 0.503855725 0.360393666 0.646685695 0.075133177 
Par#   883# S(  1,  2)( 21,  3)(  1,   1) | 0.496144275 0.353314305 0.639606334 0.075133177 
Par#   884# S(  2,  2)( 21,  3)(  1,   1) | 1.000000000 1.000000000 1.000000000 0.000000000 
Par#   885# S(  1,  1)( 22,  3)(  1,   1) | 0.452592589 0.339213550 0.571114300 0.060244302 
Par#   886# S(  1,  2)( 22,  3)(  1,   1) | 0.547407411 0.428885700 0.660786450 0.060244302 
Par#   887# S(  2,  2)( 22,  3)(  1,   1) | 1.000000000 1.000000000 1.000000000 0.000000000 
Par#   888# S(  1,  1)( 23,  3)(  1,   1) | 0.467076902 0.355862417 0.581662467 0.058607662 
Par#   889# S(  1,  2)( 23,  3)(  1,   1) | 0.532923098 0.418337533 0.644137583 0.058607662 
Par#   890# S(  2,  2)( 23,  3)(  1,   1) | 1.000000000 1.000000000 1.000000000 0.000000000 
Par#   891# S(  1,  1)( 24,  3)(  1,   1) | 0.567479792 0.436784881 0.689412266 0.065844390 
Par#   892# S(  1,  2)( 24,  3)(  1,   1) | 0.432520208 0.310587734 0.563215119 0.065844390 
Par#   893# S(  2,  2)( 24,  3)(  1,   1) | 1.000000000 1.000000000 1.000000000 0.000000000 
Par#   894# S(  1,  1)( 25,  3)(  1,   1) | 0.449930461 0.350880155 0.553116151 0.052304494 
Par#   895# S(  1,  2)( 25,  3)(  1,   1) | 0.550069539 0.446883849 0.649119845 0.052304494 
Par#   896# S(  2,  2)( 25,  3)(  1,   1) | 1.000000000 1.000000000 1.000000000 0.000000000 
Par#   897# S(  1,  1)( 26,  3)(  1,   1) | 0.651313753 0.543446261 0.745625054 0.052210149 
Par#   898# S(  1,  2)( 26,  3)(  1,   1) | 0.348686247 0.254374946 0.456553739 0.052210149 
Par#   899# S(  2,  2)( 26,  3)(  1,   1) | 1.000000000 1.000000000 1.000000000 0.000000000 
Par#   900# S(  1,  1)( 27,  3)(  1,   1) | 0.287417195 0.218256676 0.368171770 0.038442706 
Par#   901# S(  1,  2)( 27,  3)(  1,   1) | 0.712582805 0.631828230 0.781743324 0.038442706 
Par#   902# S(  2,  2)( 27,  3)(  1,   1) | 1.000000000 1.000000000 1.000000000 0.000000000 
Par#   903# S(  1,  1)( 28,  3)(  1,   1) | 0.452471218 0.351537567 0.557471311 0.053289170 
Par#   904# S(  1,  2)( 28,  3)(  1,   1) | 0.547528782 0.442528689 0.648462433 0.053289170 
Par#   905# S(  2,  2)( 28,  3)(  1,   1) | 1.000000000 1.000000000 1.000000000 0.000000000 
Par#   906# S(  1,  1)( 29,  3)(  1,   1) | 0.509295608 0.404638028 0.613144668 0.053981767 
Par#   907# S(  1,  2)( 29,  3)(  1,   1) | 0.490704392 0.386855332 0.595361972 0.053981767 
Par#   908# S(  2,  2)( 29,  3)(  1,   1) | 1.000000000 1.000000000 1.000000000 0.000000000 
Par#   909# S(  1,  1)( 30,  3)(  1,   1) | 0.380008705 0.304558264 0.461740502 0.040409790 
Par#   910# S(  1,  2)( 30,  3)(  1,   1) | 0.619991295 0.538259498 0.695441736 0.040409790 
Par#   911# S(  2,  2)( 30,  3)(  1,   1) | 1.000000000 1.000000000 1.000000000 0.000000000 
Par#   912# S(  1,  1)( 31,  3)(  1,   1) | 0.463762435 0.335903389 0.596570181 0.068058888 
Par#   913# S(  1,  2)( 31,  3)(  1,   1) | 0.536237565 0.403429819 0.664096611 0.068058888 
Par#   914# S(  2,  2)( 31,  3)(  1,   1) | 1.000000000 1.000000000 1.000000000 0.000000000 
Par#   915# S(  1,  1)( 32,  3)(  1,   1) | 0.362377175 0.276682962 0.457813697 0.046673403 
Par#   916# S(  1,  2)( 32,  3)(  1,   1) | 0.637622825 0.542186303 0.723317038 0.046673403 
Par#   917# S(  2,  2)( 32,  3)(  1,   1) | 1.000000000 1.000000000 1.000000000 0.000000000 
Par#   918# S(  1,  1)( 33,  3)(  1,   1) | 0.296715084 0.226824166 0.377623372 0.038683880 
Par#   919# S(  1,  2)( 33,  3)(  1,   1) | 0.703284916 0.622376628 0.773175834 0.038683880 
Par#   920# S(  2,  2)( 33,  3)(  1,   1) | 1.000000000 1.000000000 1.000000000 0.000000000 
Par#   921# S(  1,  1)( 34,  3)(  1,   1) | 0.308670369 0.234790522 0.393832729 0.040840051 
Par#   922# S(  1,  2)( 34,  3)(  1,   1) | 0.691329631 0.606167271 0.765209478 0.040840051 
Par#   923# S(  2,  2)( 34,  3)(  1,   1) | 1.000000000 1.000000000 1.000000000 0.000000000 
Par#   924# S(  1,  1)( 35,  3)(  1,   1) | 0.530269081 0.424173398 0.633697766 0.054250550 
Par#   925# S(  1,  2)( 35,  3)(  1,   1) | 0.469730919 0.366302234 0.575826602 0.054250550 
Par#   926# S(  2,  2)( 35,  3)(  1,   1) | 1.000000000 1.000000000 1.000000000 0.000000000 
Par#   927# S(  1,  1)( 36,  3)(  1,   1) | 0.409099657 0.334331367 0.488322673 0.039587019 
Par#   928# S(  1,  2)( 36,  3)(  1,   1) | 0.590900343 0.511677327 0.665668633 0.039587019 
Par#   929# S(  2,  2)( 36,  3)(  1,   1) | 1.000000000 1.000000000 1.000000000 0.000000000 
Par#   930# S(  1,  1)( 37,  3)(  1,   1) | 0.598219593 0.497971318 0.690876283 0.049807866 
Par#   931# S(  1,  2)( 37,  3)(  1,   1) | 0.401780407 0.309123717 0.502028682 0.049807866 
Par#   932# S(  2,  2)( 37,  3)(  1,   1) | 1.000000000 1.000000000 1.000000000 0.000000000 
Par#   933# S(  1,  1)(  4,  4)(  1,   1) | 0.449427264 0.219737875 0.702916417 0.134352323 
Par#   934# S(  1,  2)(  4,  4)(  1,   1) | 0.550572736 0.297083583 0.780262125 0.134352323 
Par#   935# S(  2,  2)(  4,  4)(  1,   1) | 1.000000000 1.000000000 1.000000000 0.000000000 
Par#   936# S(  1,  1)(  5,  4)(  1,   1) | 0.495311650 0.252945619 0.739901288 0.135729074 
Par#   937# S(  1,  2)(  5,  4)(  1,   1) | 0.504688350 0.260098712 0.747054381 0.135729074 
Par#   938# S(  2,  2)(  5,  4)(  1,   1) | 1.000000000 1.000000000 1.000000000 0.000000000 
Par#   939# S(  1,  1)(  6,  4)(  1,   1) | 0.501840580 0.257912428 0.744895726 0.135739170 
Par#   940# S(  1,  2)(  6,  4)(  1,   1) | 0.498159420 0.255104274 0.742087572 0.135739170 
Par#   941# S(  2,  2)(  6,  4)(  1,   1) | 1.000000000 1.000000000 1.000000000 0.000000000 
Par#   942# S(  1,  1)(  7,  4)(  1,   1) | 0.525996076 0.276851895 0.762835364 0.135374076 
Par#   943# S(  1,  2)(  7,  4)(  1,   1) | 0.474003924 0.237164636 0.723148105 0.135374076 
Par#   944# S(  2,  2)(  7,  4)(  1,   1) | 1.000000000 1.000000000 1.000000000 0.000000000 
Par#   945# S(  1,  1)(  8,  4)(  1,   1) | 0.463383139 0.229534834 0.714528233 0.135013006 
Par#   946# S(  1,  2)(  8,  4)(  1,   1) | 0.536616861 0.285471767 0.770465166 0.135013006 
Par#   947# S(  2,  2)(  8,  4)(  1,   1) | 1.000000000 1.000000000 1.000000000 0.000000000 
Par#   948# S(  1,  1)(  9,  4)(  1,   1) | 0.483304620 0.243973675 0.730547702 0.135589666 
Par#   949# S(  1,  2)(  9,  4)(  1,   1) | 0.516695380 0.269452298 0.756026325 0.135589666 
Par#   950# S(  2,  2)(  9,  4)(  1,   1) | 1.000000000 1.000000000 1.000000000 0.000000000 
Par#   951# S(  1,  1)( 10,  4)(  1,   1) | 0.440701772 0.213740547 0.695486266 0.133831796 
Par#   952# S(  1,  2)( 10,  4)(  1,   1) | 0.559298228 0.304513734 0.786259453 0.133831796 
Par#   953# S(  2,  2)( 10,  4)(  1,   1) | 1.000000000 1.000000000 1.000000000 0.000000000 
Par#   954# S(  1,  1)( 11,  4)(  1,   1) | 0.497828435 0.254852768 0.741834094 0.135738449 
Par#   955# S(  1,  2)( 11,  4)(  1,   1) | 0.502171565 0.258165906 0.745147232 0.135738449 
Par#   956# S(  2,  2)( 11,  4)(  1,   1) | 1.000000000 1.000000000 1.000000000 0.000000000 
Par#   957# S(  1,  1)( 12,  4)(  1,   1) | 0.471381845 0.235266700 0.721037069 0.135296322 
Par#   958# S(  1,  2)( 12,  4)(  1,   1) | 0.528618155 0.278962931 0.764733300 0.135296322 
Par#   959# S(  2,  2)( 12,  4)(  1,   1) | 1.000000000 1.000000000 1.000000000 0.000000000 
Par#   960# S(  1,  1)( 13,  4)(  1,   1) | 0.620892324 0.466869442 0.753875830 0.075185599 
Par#   961# S(  1,  2)( 13,  4)(  1,   1) | 0.379107676 0.246124170 0.533130558 0.075185599 
Par#   962# S(  2,  2)( 13,  4)(  1,   1) | 1.000000000 1.000000000 1.000000000 0.000000000 
Par#   963# S(  1,  1)( 14,  4)(  1,   1) | 0.512429398 0.383306896 0.639914072 0.066956478 
Par#   964# S(  1,  2)( 14,  4)(  1,   1) | 0.487570602 0.360085928 0.616693104 0.066956478 
Par#   965# S(  2,  2)( 14,  4)(  1,   1) | 1.000000000 1.000000000 1.000000000 0.000000000 
Par#   966# S(  1,  1)( 15,  4)(  1,   1) | 0.514900330 0.371192219 0.656186011 0.074770853 
Par#   967# S(  1,  2)( 15,  4)(  1,   1) | 0.485099670 0.343813989 0.628807781 0.074770853 
Par#   968# S(  2,  2)( 15,  4)(  1,   1) | 1.000000000 1.000000000 1.000000000 0.000000000 
Par#   969# S(  1,  1)( 16,  4)(  1,   1) | 0.303246954 0.186055785 0.453157325 0.069419155 
Par#   970# S(  1,  2)( 16,  4)(  1,   1) | 0.696753046 0.546842675 0.813944215 0.069419155 
Par#   971# S(  2,  2)( 16,  4)(  1,   1) | 1.000000000 1.000000000 1.000000000 0.000000000 
Par#   972# S(  1,  1)( 17,  4)(  1,   1) | 0.469814937 0.334416460 0.609807363 0.072107388 
Par#   973# S(  1,  2)( 17,  4)(  1,   1) | 0.530185063 0.390192637 0.665583540 0.072107388 
Par#   974# S(  2,  2)( 17,  4)(  1,   1) | 1.000000000 1.000000000 1.000000000 0.000000000 
Par#   975# S(  1,  1)( 18,  4)(  1,   1) | 0.584687332 0.455965273 0.702804290 0.064255526 
Par#   976# S(  1,  2)( 18,  4)(  1,   1) | 0.415312668 0.297195710 0.544034727 0.064255526 
Par#   977# S(  2,  2)( 18,  4)(  1,   1) | 1.000000000 1.000000000 1.000000000 0.000000000 
Par#   978# S(  1,  1)( 19,  4)(  1,   1) | 0.433774168 0.337378877 0.535455123 0.051193989 
Par#   979# S(  1,  2)( 19,  4)(  1,   1) | 0.566225832 0.464544877 0.662621123 0.051193989 
Par#   980# S(  2,  2)( 19,  4)(  1,   1) | 1.000000000 1.000000000 1.000000000 0.000000000 
Par#   981# S(  1,  1)( 20,  4)(  1,   1) | 0.524534839 0.403380392 0.642868515 0.062300898 
Par#   982# S(  1,  2)( 20,  4)(  1,   1) | 0.475465161 0.357131485 0.596619608 0.062300898 
Par#   983# S(  2,  2)( 20,  4)(  1,   1) | 1.000000000 1.000000000 1.000000000 0.000000000 
Par#   984# S(  1,  1)( 21,  4)(  1,   1) | 0.503855725 0.360393666 0.646685695 0.075133177 
Par#   985# S(  1,  2)( 21,  4)(  1,   1) | 0.496144275 0.353314305 0.639606334 0.075133177 
Par#   986# S(  2,  2)( 21,  4)(  1,   1) | 1.000000000 1.000000000 1.000000000 0.000000000 
Par#   987# S(  1,  1)( 22,  4)(  1,   1) | 0.452592589 0.339213550 0.571114300 0.060244302 
Par#   988# S(  1,  2)( 22,  4)(  1,   1) | 0.547407411 0.428885700 0.660786450 0.060244302 
Par#   989# S(  2,  2)( 22,  4)(  1,   1) | 1.000000000 1.000000000 1.000000000 0.000000000 
Par#   990# S(  1,  1)( 23,  4)(  1,   1) | 0.467076902 0.355862417 0.581662467 0.058607662 
Par#   991# S(  1,  2)( 23,  4)(  1,   1) | 0.532923098 0.418337533 0.644137583 0.058607662 
Par#   992# S(  2,  2)( 23,  4)(  1,   1) | 1.000000000 1.000000000 1.000000000 0.000000000 
Par#   993# S(  1,  1)( 24,  4)(  1,   1) | 0.567479792 0.436784881 0.689412266 0.065844390 
Par#   994# S(  1,  2)( 24,  4)(  1,   1) | 0.432520208 0.310587734 0.563215119 0.065844390 
Par#   995# S(  2,  2)( 24,  4)(  1,   1) | 1.000000000 1.000000000 1.000000000 0.000000000 
Par#   996# S(  1,  1)( 25,  4)(  1,   1) | 0.449930461 0.350880155 0.553116151 0.052304494 
Par#   997# S(  1,  2)( 25,  4)(  1,   1) | 0.550069539 0.446883849 0.649119845 0.052304494 
Par#   998# S(  2,  2)( 25,  4)(  1,   1) | 1.000000000 1.000000000 1.000000000 0.000000000 
Par#   999# S(  1,  1)( 26,  4)(  1,   1) | 0.651313753 0.543446261 0.745625054 0.052210149 
Par#  1000# S(  1,  2)( 26,  4)(  1,   1) | 0.348686247 0.254374946 0.456553739 0.052210149 
Par#  1001# S(  2,  2)( 26,  4)(  1,   1) | 1.000000000 1.000000000 1.000000000 0.000000000 
Par#  1002# S(  1,  1)( 27,  4)(  1,   1) | 0.287417195 0.218256676 0.368171770 0.038442706 
Par#  1003# S(  1,  2)( 27,  4)(  1,   1) | 0.712582805 0.631828230 0.781743324 0.038442706 
Par#  1004# S(  2,  2)( 27,  4)(  1,   1) | 1.000000000 1.000000000 1.000000000 0.000000000 
Par#  1005# S(  1,  1)( 28,  4)(  1,   1) | 0.452471218 0.351537567 0.557471311 0.053289170 
Par#  1006# S(  1,  2)( 28,  4)(  1,   1) | 0.547528782 0.442528689 0.648462433 0.053289170 
Par#  1007# S(  2,  2)( 28,  4)(  1,   1) | 1.000000000 1.000000000 1.000000000 0.000000000 
Par#  1008# S(  1,  1)( 29,  4)(  1,   1) | 0.509295608 0.404638028 0.613144668 0.053981767 
Par#  1009# S(  1,  2)( 29,  4)(  1,   1) | 0.490704392 0.386855332 0.595361972 0.053981767 
Par#  1010# S(  2,  2)( 29,  4)(  1,   1) | 1.000000000 1.000000000 1.000000000 0.000000000 
Par#  1011# S(  1,  1)( 30,  4)(  1,   1) | 0.380008705 0.304558264 0.461740502 0.040409790 
Par#  1012# S(  1,  2)( 30,  4)(  1,   1) | 0.619991295 0.538259498 0.695441736 0.040409790 
Par#  1013# S(  2,  2)( 30,  4)(  1,   1) | 1.000000000 1.000000000 1.000000000 0.000000000 
Par#  1014# S(  1,  1)( 31,  4)(  1,   1) | 0.463762435 0.335903389 0.596570181 0.068058888 
Par#  1015# S(  1,  2)( 31,  4)(  1,   1) | 0.536237565 0.403429819 0.664096611 0.068058888 
Par#  1016# S(  2,  2)( 31,  4)(  1,   1) | 1.000000000 1.000000000 1.000000000 0.000000000 
Par#  1017# S(  1,  1)( 32,  4)(  1,   1) | 0.362377175 0.276682962 0.457813697 0.046673403 
Par#  1018# S(  1,  2)( 32,  4)(  1,   1) | 0.637622825 0.542186303 0.723317038 0.046673403 
Par#  1019# S(  2,  2)( 32,  4)(  1,   1) | 1.000000000 1.000000000 1.000000000 0.000000000 
Par#  1020# S(  1,  1)( 33,  4)(  1,   1) | 0.296715084 0.226824166 0.377623372 0.038683880 
Par#  1021# S(  1,  2)( 33,  4)(  1,   1) | 0.703284916 0.622376628 0.773175834 0.038683880 
Par#  1022# S(  2,  2)( 33,  4)(  1,   1) | 1.000000000 1.000000000 1.000000000 0.000000000 
Par#  1023# S(  1,  1)( 34,  4)(  1,   1) | 0.308670369 0.234790522 0.393832729 0.040840051 
Par#  1024# S(  1,  2)( 34,  4)(  1,   1) | 0.691329631 0.606167271 0.765209478 0.040840051 
Par#  1025# S(  2,  2)( 34,  4)(  1,   1) | 1.000000000 1.000000000 1.000000000 0.000000000 
Par#  1026# S(  1,  1)( 35,  4)(  1,   1) | 0.530269081 0.424173398 0.633697766 0.054250550 
Par#  1027# S(  1,  2)( 35,  4)(  1,   1) | 0.469730919 0.366302234 0.575826602 0.054250550 
Par#  1028# S(  2,  2)( 35,  4)(  1,   1) | 1.000000000 1.000000000 1.000000000 0.000000000 
Par#  1029# S(  1,  1)( 36,  4)(  1,   1) | 0.409099657 0.334331367 0.488322673 0.039587019 
Par#  1030# S(  1,  2)( 36,  4)(  1,   1) | 0.590900343 0.511677327 0.665668633 0.039587019 
Par#  1031# S(  2,  2)( 36,  4)(  1,   1) | 1.000000000 1.000000000 1.000000000 0.000000000 
Par#  1032# S(  1,  1)( 37,  4)(  1,   1) | 0.598219593 0.497971318 0.690876283 0.049807866 
Par#  1033# S(  1,  2)( 37,  4)(  1,   1) | 0.401780407 0.309123717 0.502028682 0.049807866 
Par#  1034# S(  2,  2)( 37,  4)(  1,   1) | 1.000000000 1.000000000 1.000000000 0.000000000 
Par#  1035# S(  1,  1)(  5,  5)(  1,   1) | 0.495311650 0.252945619 0.739901288 0.135729074 
Par#  1036# S(  1,  2)(  5,  5)(  1,   1) | 0.504688350 0.260098712 0.747054381 0.135729074 
Par#  1037# S(  2,  2)(  5,  5)(  1,   1) | 1.000000000 1.000000000 1.000000000 0.000000000 
Par#  1038# S(  1,  1)(  6,  5)(  1,   1) | 0.501840580 0.257912428 0.744895726 0.135739170 
Par#  1039# S(  1,  2)(  6,  5)(  1,   1) | 0.498159420 0.255104274 0.742087572 0.135739170 
Par#  1040# S(  2,  2)(  6,  5)(  1,   1) | 1.000000000 1.000000000 1.000000000 0.000000000 
Par#  1041# S(  1,  1)(  7,  5)(  1,   1) | 0.525996076 0.276851895 0.762835364 0.135374076 
Par#  1042# S(  1,  2)(  7,  5)(  1,   1) | 0.474003924 0.237164636 0.723148105 0.135374076 
Par#  1043# S(  2,  2)(  7,  5)(  1,   1) | 1.000000000 1.000000000 1.000000000 0.000000000 
Par#  1044# S(  1,  1)(  8,  5)(  1,   1) | 0.463383139 0.229534834 0.714528233 0.135013006 
Par#  1045# S(  1,  2)(  8,  5)(  1,   1) | 0.536616861 0.285471767 0.770465166 0.135013006 
Par#  1046# S(  2,  2)(  8,  5)(  1,   1) | 1.000000000 1.000000000 1.000000000 0.000000000 
Par#  1047# S(  1,  1)(  9,  5)(  1,   1) | 0.483304620 0.243973675 0.730547702 0.135589666 
Par#  1048# S(  1,  2)(  9,  5)(  1,   1) | 0.516695380 0.269452298 0.756026325 0.135589666 
Par#  1049# S(  2,  2)(  9,  5)(  1,   1) | 1.000000000 1.000000000 1.000000000 0.000000000 
Par#  1050# S(  1,  1)( 10,  5)(  1,   1) | 0.440701772 0.213740547 0.695486266 0.133831796 
Par#  1051# S(  1,  2)( 10,  5)(  1,   1) | 0.559298228 0.304513734 0.786259453 0.133831796 
Par#  1052# S(  2,  2)( 10,  5)(  1,   1) | 1.000000000 1.000000000 1.000000000 0.000000000 
Par#  1053# S(  1,  1)( 11,  5)(  1,   1) | 0.497828435 0.254852768 0.741834094 0.135738449 
Par#  1054# S(  1,  2)( 11,  5)(  1,   1) | 0.502171565 0.258165906 0.745147232 0.135738449 
Par#  1055# S(  2,  2)( 11,  5)(  1,   1) | 1.000000000 1.000000000 1.000000000 0.000000000 
Par#  1056# S(  1,  1)( 12,  5)(  1,   1) | 0.471381845 0.235266700 0.721037069 0.135296322 
Par#  1057# S(  1,  2)( 12,  5)(  1,   1) | 0.528618155 0.278962931 0.764733300 0.135296322 
Par#  1058# S(  2,  2)( 12,  5)(  1,   1) | 1.000000000 1.000000000 1.000000000 0.000000000 
Par#  1059# S(  1,  1)( 13,  5)(  1,   1) | 0.620892324 0.466869442 0.753875830 0.075185599 
Par#  1060# S(  1,  2)( 13,  5)(  1,   1) | 0.379107676 0.246124170 0.533130558 0.075185599 
Par#  1061# S(  2,  2)( 13,  5)(  1,   1) | 1.000000000 1.000000000 1.000000000 0.000000000 
Par#  1062# S(  1,  1)( 14,  5)(  1,   1) | 0.512429398 0.383306896 0.639914072 0.066956478 
Par#  1063# S(  1,  2)( 14,  5)(  1,   1) | 0.487570602 0.360085928 0.616693104 0.066956478 
Par#  1064# S(  2,  2)( 14,  5)(  1,   1) | 1.000000000 1.000000000 1.000000000 0.000000000 
Par#  1065# S(  1,  1)( 15,  5)(  1,   1) | 0.514900330 0.371192219 0.656186011 0.074770853 
Par#  1066# S(  1,  2)( 15,  5)(  1,   1) | 0.485099670 0.343813989 0.628807781 0.074770853 
Par#  1067# S(  2,  2)( 15,  5)(  1,   1) | 1.000000000 1.000000000 1.000000000 0.000000000 
Par#  1068# S(  1,  1)( 16,  5)(  1,   1) | 0.303246954 0.186055785 0.453157325 0.069419155 
Par#  1069# S(  1,  2)( 16,  5)(  1,   1) | 0.696753046 0.546842675 0.813944215 0.069419155 
Par#  1070# S(  2,  2)( 16,  5)(  1,   1) | 1.000000000 1.000000000 1.000000000 0.000000000 
Par#  1071# S(  1,  1)( 17,  5)(  1,   1) | 0.469814937 0.334416460 0.609807363 0.072107388 
Par#  1072# S(  1,  2)( 17,  5)(  1,   1) | 0.530185063 0.390192637 0.665583540 0.072107388 
Par#  1073# S(  2,  2)( 17,  5)(  1,   1) | 1.000000000 1.000000000 1.000000000 0.000000000 
Par#  1074# S(  1,  1)( 18,  5)(  1,   1) | 0.584687332 0.455965273 0.702804290 0.064255526 
Par#  1075# S(  1,  2)( 18,  5)(  1,   1) | 0.415312668 0.297195710 0.544034727 0.064255526 
Par#  1076# S(  2,  2)( 18,  5)(  1,   1) | 1.000000000 1.000000000 1.000000000 0.000000000 
Par#  1077# S(  1,  1)( 19,  5)(  1,   1) | 0.433774168 0.337378877 0.535455123 0.051193989 
Par#  1078# S(  1,  2)( 19,  5)(  1,   1) | 0.566225832 0.464544877 0.662621123 0.051193989 
Par#  1079# S(  2,  2)( 19,  5)(  1,   1) | 1.000000000 1.000000000 1.000000000 0.000000000 
Par#  1080# S(  1,  1)( 20,  5)(  1,   1) | 0.524534839 0.403380392 0.642868515 0.062300898 
Par#  1081# S(  1,  2)( 20,  5)(  1,   1) | 0.475465161 0.357131485 0.596619608 0.062300898 
Par#  1082# S(  2,  2)( 20,  5)(  1,   1) | 1.000000000 1.000000000 1.000000000 0.000000000 
Par#  1083# S(  1,  1)( 21,  5)(  1,   1) | 0.503855725 0.360393666 0.646685695 0.075133177 
Par#  1084# S(  1,  2)( 21,  5)(  1,   1) | 0.496144275 0.353314305 0.639606334 0.075133177 
Par#  1085# S(  2,  2)( 21,  5)(  1,   1) | 1.000000000 1.000000000 1.000000000 0.000000000 
Par#  1086# S(  1,  1)( 22,  5)(  1,   1) | 0.452592589 0.339213550 0.571114300 0.060244302 
Par#  1087# S(  1,  2)( 22,  5)(  1,   1) | 0.547407411 0.428885700 0.660786450 0.060244302 
Par#  1088# S(  2,  2)( 22,  5)(  1,   1) | 1.000000000 1.000000000 1.000000000 0.000000000 
Par#  1089# S(  1,  1)( 23,  5)(  1,   1) | 0.467076902 0.355862417 0.581662467 0.058607662 
Par#  1090# S(  1,  2)( 23,  5)(  1,   1) | 0.532923098 0.418337533 0.644137583 0.058607662 
Par#  1091# S(  2,  2)( 23,  5)(  1,   1) | 1.000000000 1.000000000 1.000000000 0.000000000 
Par#  1092# S(  1,  1)( 24,  5)(  1,   1) | 0.567479792 0.436784881 0.689412266 0.065844390 
Par#  1093# S(  1,  2)( 24,  5)(  1,   1) | 0.432520208 0.310587734 0.563215119 0.065844390 
Par#  1094# S(  2,  2)( 24,  5)(  1,   1) | 1.000000000 1.000000000 1.000000000 0.000000000 
Par#  1095# S(  1,  1)( 25,  5)(  1,   1) | 0.449930461 0.350880155 0.553116151 0.052304494 
Par#  1096# S(  1,  2)( 25,  5)(  1,   1) | 0.550069539 0.446883849 0.649119845 0.052304494 
Par#  1097# S(  2,  2)( 25,  5)(  1,   1) | 1.000000000 1.000000000 1.000000000 0.000000000 
Par#  1098# S(  1,  1)( 26,  5)(  1,   1) | 0.651313753 0.543446261 0.745625054 0.052210149 
Par#  1099# S(  1,  2)( 26,  5)(  1,   1) | 0.348686247 0.254374946 0.456553739 0.052210149 
Par#  1100# S(  2,  2)( 26,  5)(  1,   1) | 1.000000000 1.000000000 1.000000000 0.000000000 
Par#  1101# S(  1,  1)( 27,  5)(  1,   1) | 0.287417195 0.218256676 0.368171770 0.038442706 
Par#  1102# S(  1,  2)( 27,  5)(  1,   1) | 0.712582805 0.631828230 0.781743324 0.038442706 
Par#  1103# S(  2,  2)( 27,  5)(  1,   1) | 1.000000000 1.000000000 1.000000000 0.000000000 
Par#  1104# S(  1,  1)( 28,  5)(  1,   1) | 0.452471218 0.351537567 0.557471311 0.053289170 
Par#  1105# S(  1,  2)( 28,  5)(  1,   1) | 0.547528782 0.442528689 0.648462433 0.053289170 
Par#  1106# S(  2,  2)( 28,  5)(  1,   1) | 1.000000000 1.000000000 1.000000000 0.000000000 
Par#  1107# S(  1,  1)( 29,  5)(  1,   1) | 0.509295608 0.404638028 0.613144668 0.053981767 
Par#  1108# S(  1,  2)( 29,  5)(  1,   1) | 0.490704392 0.386855332 0.595361972 0.053981767 
Par#  1109# S(  2,  2)( 29,  5)(  1,   1) | 1.000000000 1.000000000 1.000000000 0.000000000 
Par#  1110# S(  1,  1)( 30,  5)(  1,   1) | 0.380008705 0.304558264 0.461740502 0.040409790 
Par#  1111# S(  1,  2)( 30,  5)(  1,   1) | 0.619991295 0.538259498 0.695441736 0.040409790 
Par#  1112# S(  2,  2)( 30,  5)(  1,   1) | 1.000000000 1.000000000 1.000000000 0.000000000 
Par#  1113# S(  1,  1)( 31,  5)(  1,   1) | 0.463762435 0.335903389 0.596570181 0.068058888 
Par#  1114# S(  1,  2)( 31,  5)(  1,   1) | 0.536237565 0.403429819 0.664096611 0.068058888 
Par#  1115# S(  2,  2)( 31,  5)(  1,   1) | 1.000000000 1.000000000 1.000000000 0.000000000 
Par#  1116# S(  1,  1)( 32,  5)(  1,   1) | 0.362377175 0.276682962 0.457813697 0.046673403 
Par#  1117# S(  1,  2)( 32,  5)(  1,   1) | 0.637622825 0.542186303 0.723317038 0.046673403 
Par#  1118# S(  2,  2)( 32,  5)(  1,   1) | 1.000000000 1.000000000 1.000000000 0.000000000 
Par#  1119# S(  1,  1)( 33,  5)(  1,   1) | 0.296715084 0.226824166 0.377623372 0.038683880 
Par#  1120# S(  1,  2)( 33,  5)(  1,   1) | 0.703284916 0.622376628 0.773175834 0.038683880 
Par#  1121# S(  2,  2)( 33,  5)(  1,   1) | 1.000000000 1.000000000 1.000000000 0.000000000 
Par#  1122# S(  1,  1)( 34,  5)(  1,   1) | 0.308670369 0.234790522 0.393832729 0.040840051 
Par#  1123# S(  1,  2)( 34,  5)(  1,   1) | 0.691329631 0.606167271 0.765209478 0.040840051 
Par#  1124# S(  2,  2)( 34,  5)(  1,   1) | 1.000000000 1.000000000 1.000000000 0.000000000 
Par#  1125# S(  1,  1)( 35,  5)(  1,   1) | 0.530269081 0.424173398 0.633697766 0.054250550 
Par#  1126# S(  1,  2)( 35,  5)(  1,   1) | 0.469730919 0.366302234 0.575826602 0.054250550 
Par#  1127# S(  2,  2)( 35,  5)(  1,   1) | 1.000000000 1.000000000 1.000000000 0.000000000 
Par#  1128# S(  1,  1)( 36,  5)(  1,   1) | 0.409099657 0.334331367 0.488322673 0.039587019 
Par#  1129# S(  1,  2)( 36,  5)(  1,   1) | 0.590900343 0.511677327 0.665668633 0.039587019 
Par#  1130# S(  2,  2)( 36,  5)(  1,   1) | 1.000000000 1.000000000 1.000000000 0.000000000 
Par#  1131# S(  1,  1)( 37,  5)(  1,   1) | 0.598219593 0.497971318 0.690876283 0.049807866 
Par#  1132# S(  1,  2)( 37,  5)(  1,   1) | 0.401780407 0.309123717 0.502028682 0.049807866 
Par#  1133# S(  2,  2)( 37,  5)(  1,   1) | 1.000000000 1.000000000 1.000000000 0.000000000 
Par#  1134# S(  1,  1)(  6,  6)(  1,   1) | 0.501840580 0.257912428 0.744895726 0.135739170 
Par#  1135# S(  1,  2)(  6,  6)(  1,   1) | 0.498159420 0.255104274 0.742087572 0.135739170 
Par#  1136# S(  2,  2)(  6,  6)(  1,   1) | 1.000000000 1.000000000 1.000000000 0.000000000 
Par#  1137# S(  1,  1)(  7,  6)(  1,   1) | 0.525996076 0.276851895 0.762835364 0.135374076 
Par#  1138# S(  1,  2)(  7,  6)(  1,   1) | 0.474003924 0.237164636 0.723148105 0.135374076 
Par#  1139# S(  2,  2)(  7,  6)(  1,   1) | 1.000000000 1.000000000 1.000000000 0.000000000 
Par#  1140# S(  1,  1)(  8,  6)(  1,   1) | 0.463383139 0.229534834 0.714528233 0.135013006 
Par#  1141# S(  1,  2)(  8,  6)(  1,   1) | 0.536616861 0.285471767 0.770465166 0.135013006 
Par#  1142# S(  2,  2)(  8,  6)(  1,   1) | 1.000000000 1.000000000 1.000000000 0.000000000 
Par#  1143# S(  1,  1)(  9,  6)(  1,   1) | 0.483304620 0.243973675 0.730547702 0.135589666 
Par#  1144# S(  1,  2)(  9,  6)(  1,   1) | 0.516695380 0.269452298 0.756026325 0.135589666 
Par#  1145# S(  2,  2)(  9,  6)(  1,   1) | 1.000000000 1.000000000 1.000000000 0.000000000 
Par#  1146# S(  1,  1)( 10,  6)(  1,   1) | 0.440701772 0.213740547 0.695486266 0.133831796 
Par#  1147# S(  1,  2)( 10,  6)(  1,   1) | 0.559298228 0.304513734 0.786259453 0.133831796 
Par#  1148# S(  2,  2)( 10,  6)(  1,   1) | 1.000000000 1.000000000 1.000000000 0.000000000 
Par#  1149# S(  1,  1)( 11,  6)(  1,   1) | 0.497828435 0.254852768 0.741834094 0.135738449 
Par#  1150# S(  1,  2)( 11,  6)(  1,   1) | 0.502171565 0.258165906 0.745147232 0.135738449 
Par#  1151# S(  2,  2)( 11,  6)(  1,   1) | 1.000000000 1.000000000 1.000000000 0.000000000 
Par#  1152# S(  1,  1)( 12,  6)(  1,   1) | 0.471381845 0.235266700 0.721037069 0.135296322 
Par#  1153# S(  1,  2)( 12,  6)(  1,   1) | 0.528618155 0.278962931 0.764733300 0.135296322 
Par#  1154# S(  2,  2)( 12,  6)(  1,   1) | 1.000000000 1.000000000 1.000000000 0.000000000 
Par#  1155# S(  1,  1)( 13,  6)(  1,   1) | 0.620892324 0.466869442 0.753875830 0.075185599 
Par#  1156# S(  1,  2)( 13,  6)(  1,   1) | 0.379107676 0.246124170 0.533130558 0.075185599 
Par#  1157# S(  2,  2)( 13,  6)(  1,   1) | 1.000000000 1.000000000 1.000000000 0.000000000 
Par#  1158# S(  1,  1)( 14,  6)(  1,   1) | 0.512429398 0.383306896 0.639914072 0.066956478 
Par#  1159# S(  1,  2)( 14,  6)(  1,   1) | 0.487570602 0.360085928 0.616693104 0.066956478 
Par#  1160# S(  2,  2)( 14,  6)(  1,   1) | 1.000000000 1.000000000 1.000000000 0.000000000 
Par#  1161# S(  1,  1)( 15,  6)(  1,   1) | 0.514900330 0.371192219 0.656186011 0.074770853 
Par#  1162# S(  1,  2)( 15,  6)(  1,   1) | 0.485099670 0.343813989 0.628807781 0.074770853 
Par#  1163# S(  2,  2)( 15,  6)(  1,   1) | 1.000000000 1.000000000 1.000000000 0.000000000 
Par#  1164# S(  1,  1)( 16,  6)(  1,   1) | 0.303246954 0.186055785 0.453157325 0.069419155 
Par#  1165# S(  1,  2)( 16,  6)(  1,   1) | 0.696753046 0.546842675 0.813944215 0.069419155 
Par#  1166# S(  2,  2)( 16,  6)(  1,   1) | 1.000000000 1.000000000 1.000000000 0.000000000 
Par#  1167# S(  1,  1)( 17,  6)(  1,   1) | 0.469814937 0.334416460 0.609807363 0.072107388 
Par#  1168# S(  1,  2)( 17,  6)(  1,   1) | 0.530185063 0.390192637 0.665583540 0.072107388 
Par#  1169# S(  2,  2)( 17,  6)(  1,   1) | 1.000000000 1.000000000 1.000000000 0.000000000 
Par#  1170# S(  1,  1)( 18,  6)(  1,   1) | 0.584687332 0.455965273 0.702804290 0.064255526 
Par#  1171# S(  1,  2)( 18,  6)(  1,   1) | 0.415312668 0.297195710 0.544034727 0.064255526 
Par#  1172# S(  2,  2)( 18,  6)(  1,   1) | 1.000000000 1.000000000 1.000000000 0.000000000 
Par#  1173# S(  1,  1)( 19,  6)(  1,   1) | 0.433774168 0.337378877 0.535455123 0.051193989 
Par#  1174# S(  1,  2)( 19,  6)(  1,   1) | 0.566225832 0.464544877 0.662621123 0.051193989 
Par#  1175# S(  2,  2)( 19,  6)(  1,   1) | 1.000000000 1.000000000 1.000000000 0.000000000 
Par#  1176# S(  1,  1)( 20,  6)(  1,   1) | 0.524534839 0.403380392 0.642868515 0.062300898 
Par#  1177# S(  1,  2)( 20,  6)(  1,   1) | 0.475465161 0.357131485 0.596619608 0.062300898 
Par#  1178# S(  2,  2)( 20,  6)(  1,   1) | 1.000000000 1.000000000 1.000000000 0.000000000 
Par#  1179# S(  1,  1)( 21,  6)(  1,   1) | 0.503855725 0.360393666 0.646685695 0.075133177 
Par#  1180# S(  1,  2)( 21,  6)(  1,   1) | 0.496144275 0.353314305 0.639606334 0.075133177 
Par#  1181# S(  2,  2)( 21,  6)(  1,   1) | 1.000000000 1.000000000 1.000000000 0.000000000 
Par#  1182# S(  1,  1)( 22,  6)(  1,   1) | 0.452592589 0.339213550 0.571114300 0.060244302 
Par#  1183# S(  1,  2)( 22,  6)(  1,   1) | 0.547407411 0.428885700 0.660786450 0.060244302 
Par#  1184# S(  2,  2)( 22,  6)(  1,   1) | 1.000000000 1.000000000 1.000000000 0.000000000 
Par#  1185# S(  1,  1)( 23,  6)(  1,   1) | 0.467076902 0.355862417 0.581662467 0.058607662 
Par#  1186# S(  1,  2)( 23,  6)(  1,   1) | 0.532923098 0.418337533 0.644137583 0.058607662 
Par#  1187# S(  2,  2)( 23,  6)(  1,   1) | 1.000000000 1.000000000 1.000000000 0.000000000 
Par#  1188# S(  1,  1)( 24,  6)(  1,   1) | 0.567479792 0.436784881 0.689412266 0.065844390 
Par#  1189# S(  1,  2)( 24,  6)(  1,   1) | 0.432520208 0.310587734 0.563215119 0.065844390 
Par#  1190# S(  2,  2)( 24,  6)(  1,   1) | 1.000000000 1.000000000 1.000000000 0.000000000 
Par#  1191# S(  1,  1)( 25,  6)(  1,   1) | 0.449930461 0.350880155 0.553116151 0.052304494 
Par#  1192# S(  1,  2)( 25,  6)(  1,   1) | 0.550069539 0.446883849 0.649119845 0.052304494 
Par#  1193# S(  2,  2)( 25,  6)(  1,   1) | 1.000000000 1.000000000 1.000000000 0.000000000 
Par#  1194# S(  1,  1)( 26,  6)(  1,   1) | 0.651313753 0.543446261 0.745625054 0.052210149 
Par#  1195# S(  1,  2)( 26,  6)(  1,   1) | 0.348686247 0.254374946 0.456553739 0.052210149 
Par#  1196# S(  2,  2)( 26,  6)(  1,   1) | 1.000000000 1.000000000 1.000000000 0.000000000 
Par#  1197# S(  1,  1)( 27,  6)(  1,   1) | 0.287417195 0.218256676 0.368171770 0.038442706 
Par#  1198# S(  1,  2)( 27,  6)(  1,   1) | 0.712582805 0.631828230 0.781743324 0.038442706 
Par#  1199# S(  2,  2)( 27,  6)(  1,   1) | 1.000000000 1.000000000 1.000000000 0.000000000 
Par#  1200# S(  1,  1)( 28,  6)(  1,   1) | 0.452471218 0.351537567 0.557471311 0.053289170 
Par#  1201# S(  1,  2)( 28,  6)(  1,   1) | 0.547528782 0.442528689 0.648462433 0.053289170 
Par#  1202# S(  2,  2)( 28,  6)(  1,   1) | 1.000000000 1.000000000 1.000000000 0.000000000 
Par#  1203# S(  1,  1)( 29,  6)(  1,   1) | 0.509295608 0.404638028 0.613144668 0.053981767 
Par#  1204# S(  1,  2)( 29,  6)(  1,   1) | 0.490704392 0.386855332 0.595361972 0.053981767 
Par#  1205# S(  2,  2)( 29,  6)(  1,   1) | 1.000000000 1.000000000 1.000000000 0.000000000 
Par#  1206# S(  1,  1)( 30,  6)(  1,   1) | 0.380008705 0.304558264 0.461740502 0.040409790 
Par#  1207# S(  1,  2)( 30,  6)(  1,   1) | 0.619991295 0.538259498 0.695441736 0.040409790 
Par#  1208# S(  2,  2)( 30,  6)(  1,   1) | 1.000000000 1.000000000 1.000000000 0.000000000 
Par#  1209# S(  1,  1)( 31,  6)(  1,   1) | 0.463762435 0.335903389 0.596570181 0.068058888 
Par#  1210# S(  1,  2)( 31,  6)(  1,   1) | 0.536237565 0.403429819 0.664096611 0.068058888 
Par#  1211# S(  2,  2)( 31,  6)(  1,   1) | 1.000000000 1.000000000 1.000000000 0.000000000 
Par#  1212# S(  1,  1)( 32,  6)(  1,   1) | 0.362377175 0.276682962 0.457813697 0.046673403 
Par#  1213# S(  1,  2)( 32,  6)(  1,   1) | 0.637622825 0.542186303 0.723317038 0.046673403 
Par#  1214# S(  2,  2)( 32,  6)(  1,   1) | 1.000000000 1.000000000 1.000000000 0.000000000 
Par#  1215# S(  1,  1)( 33,  6)(  1,   1) | 0.296715084 0.226824166 0.377623372 0.038683880 
Par#  1216# S(  1,  2)( 33,  6)(  1,   1) | 0.703284916 0.622376628 0.773175834 0.038683880 
Par#  1217# S(  2,  2)( 33,  6)(  1,   1) | 1.000000000 1.000000000 1.000000000 0.000000000 
Par#  1218# S(  1,  1)( 34,  6)(  1,   1) | 0.308670369 0.234790522 0.393832729 0.040840051 
Par#  1219# S(  1,  2)( 34,  6)(  1,   1) | 0.691329631 0.606167271 0.765209478 0.040840051 
Par#  1220# S(  2,  2)( 34,  6)(  1,   1) | 1.000000000 1.000000000 1.000000000 0.000000000 
Par#  1221# S(  1,  1)( 35,  6)(  1,   1) | 0.530269081 0.424173398 0.633697766 0.054250550 
Par#  1222# S(  1,  2)( 35,  6)(  1,   1) | 0.469730919 0.366302234 0.575826602 0.054250550 
Par#  1223# S(  2,  2)( 35,  6)(  1,   1) | 1.000000000 1.000000000 1.000000000 0.000000000 
Par#  1224# S(  1,  1)( 36,  6)(  1,   1) | 0.409099657 0.334331367 0.488322673 0.039587019 
Par#  1225# S(  1,  2)( 36,  6)(  1,   1) | 0.590900343 0.511677327 0.665668633 0.039587019 
Par#  1226# S(  2,  2)( 36,  6)(  1,   1) | 1.000000000 1.000000000 1.000000000 0.000000000 
Par#  1227# S(  1,  1)( 37,  6)(  1,   1) | 0.598219593 0.497971318 0.690876283 0.049807866 
Par#  1228# S(  1,  2)( 37,  6)(  1,   1) | 0.401780407 0.309123717 0.502028682 0.049807866 
Par#  1229# S(  2,  2)( 37,  6)(  1,   1) | 1.000000000 1.000000000 1.000000000 0.000000000 
Par#  1230# S(  1,  1)(  7,  7)(  1,   1) | 0.525996076 0.276851895 0.762835364 0.135374076 
Par#  1231# S(  1,  2)(  7,  7)(  1,   1) | 0.474003924 0.237164636 0.723148105 0.135374076 
Par#  1232# S(  2,  2)(  7,  7)(  1,   1) | 1.000000000 1.000000000 1.000000000 0.000000000 
Par#  1233# S(  1,  1)(  8,  7)(  1,   1) | 0.463383139 0.229534834 0.714528233 0.135013006 
Par#  1234# S(  1,  2)(  8,  7)(  1,   1) | 0.536616861 0.285471767 0.770465166 0.135013006 
Par#  1235# S(  2,  2)(  8,  7)(  1,   1) | 1.000000000 1.000000000 1.000000000 0.000000000 
Par#  1236# S(  1,  1)(  9,  7)(  1,   1) | 0.483304620 0.243973675 0.730547702 0.135589666 
Par#  1237# S(  1,  2)(  9,  7)(  1,   1) | 0.516695380 0.269452298 0.756026325 0.135589666 
Par#  1238# S(  2,  2)(  9,  7)(  1,   1) | 1.000000000 1.000000000 1.000000000 0.000000000 
Par#  1239# S(  1,  1)( 10,  7)(  1,   1) | 0.440701772 0.213740547 0.695486266 0.133831796 
Par#  1240# S(  1,  2)( 10,  7)(  1,   1) | 0.559298228 0.304513734 0.786259453 0.133831796 
Par#  1241# S(  2,  2)( 10,  7)(  1,   1) | 1.000000000 1.000000000 1.000000000 0.000000000 
Par#  1242# S(  1,  1)( 11,  7)(  1,   1) | 0.497828435 0.254852768 0.741834094 0.135738449 
Par#  1243# S(  1,  2)( 11,  7)(  1,   1) | 0.502171565 0.258165906 0.745147232 0.135738449 
Par#  1244# S(  2,  2)( 11,  7)(  1,   1) | 1.000000000 1.000000000 1.000000000 0.000000000 
Par#  1245# S(  1,  1)( 12,  7)(  1,   1) | 0.471381845 0.235266700 0.721037069 0.135296322 
Par#  1246# S(  1,  2)( 12,  7)(  1,   1) | 0.528618155 0.278962931 0.764733300 0.135296322 
Par#  1247# S(  2,  2)( 12,  7)(  1,   1) | 1.000000000 1.000000000 1.000000000 0.000000000 
Par#  1248# S(  1,  1)( 13,  7)(  1,   1) | 0.620892324 0.466869442 0.753875830 0.075185599 
Par#  1249# S(  1,  2)( 13,  7)(  1,   1) | 0.379107676 0.246124170 0.533130558 0.075185599 
Par#  1250# S(  2,  2)( 13,  7)(  1,   1) | 1.000000000 1.000000000 1.000000000 0.000000000 
Par#  1251# S(  1,  1)( 14,  7)(  1,   1) | 0.512429398 0.383306896 0.639914072 0.066956478 
Par#  1252# S(  1,  2)( 14,  7)(  1,   1) | 0.487570602 0.360085928 0.616693104 0.066956478 
Par#  1253# S(  2,  2)( 14,  7)(  1,   1) | 1.000000000 1.000000000 1.000000000 0.000000000 
Par#  1254# S(  1,  1)( 15,  7)(  1,   1) | 0.514900330 0.371192219 0.656186011 0.074770853 
Par#  1255# S(  1,  2)( 15,  7)(  1,   1) | 0.485099670 0.343813989 0.628807781 0.074770853 
Par#  1256# S(  2,  2)( 15,  7)(  1,   1) | 1.000000000 1.000000000 1.000000000 0.000000000 
Par#  1257# S(  1,  1)( 16,  7)(  1,   1) | 0.303246954 0.186055785 0.453157325 0.069419155 
Par#  1258# S(  1,  2)( 16,  7)(  1,   1) | 0.696753046 0.546842675 0.813944215 0.069419155 
Par#  1259# S(  2,  2)( 16,  7)(  1,   1) | 1.000000000 1.000000000 1.000000000 0.000000000 
Par#  1260# S(  1,  1)( 17,  7)(  1,   1) | 0.469814937 0.334416460 0.609807363 0.072107388 
Par#  1261# S(  1,  2)( 17,  7)(  1,   1) | 0.530185063 0.390192637 0.665583540 0.072107388 
Par#  1262# S(  2,  2)( 17,  7)(  1,   1) | 1.000000000 1.000000000 1.000000000 0.000000000 
Par#  1263# S(  1,  1)( 18,  7)(  1,   1) | 0.584687332 0.455965273 0.702804290 0.064255526 
Par#  1264# S(  1,  2)( 18,  7)(  1,   1) | 0.415312668 0.297195710 0.544034727 0.064255526 
Par#  1265# S(  2,  2)( 18,  7)(  1,   1) | 1.000000000 1.000000000 1.000000000 0.000000000 
Par#  1266# S(  1,  1)( 19,  7)(  1,   1) | 0.433774168 0.337378877 0.535455123 0.051193989 
Par#  1267# S(  1,  2)( 19,  7)(  1,   1) | 0.566225832 0.464544877 0.662621123 0.051193989 
Par#  1268# S(  2,  2)( 19,  7)(  1,   1) | 1.000000000 1.000000000 1.000000000 0.000000000 
Par#  1269# S(  1,  1)( 20,  7)(  1,   1) | 0.524534839 0.403380392 0.642868515 0.062300898 
Par#  1270# S(  1,  2)( 20,  7)(  1,   1) | 0.475465161 0.357131485 0.596619608 0.062300898 
Par#  1271# S(  2,  2)( 20,  7)(  1,   1) | 1.000000000 1.000000000 1.000000000 0.000000000 
Par#  1272# S(  1,  1)( 21,  7)(  1,   1) | 0.503855725 0.360393666 0.646685695 0.075133177 
Par#  1273# S(  1,  2)( 21,  7)(  1,   1) | 0.496144275 0.353314305 0.639606334 0.075133177 
Par#  1274# S(  2,  2)( 21,  7)(  1,   1) | 1.000000000 1.000000000 1.000000000 0.000000000 
Par#  1275# S(  1,  1)( 22,  7)(  1,   1) | 0.452592589 0.339213550 0.571114300 0.060244302 
Par#  1276# S(  1,  2)( 22,  7)(  1,   1) | 0.547407411 0.428885700 0.660786450 0.060244302 
Par#  1277# S(  2,  2)( 22,  7)(  1,   1) | 1.000000000 1.000000000 1.000000000 0.000000000 
Par#  1278# S(  1,  1)( 23,  7)(  1,   1) | 0.467076902 0.355862417 0.581662467 0.058607662 
Par#  1279# S(  1,  2)( 23,  7)(  1,   1) | 0.532923098 0.418337533 0.644137583 0.058607662 
Par#  1280# S(  2,  2)( 23,  7)(  1,   1) | 1.000000000 1.000000000 1.000000000 0.000000000 
Par#  1281# S(  1,  1)( 24,  7)(  1,   1) | 0.567479792 0.436784881 0.689412266 0.065844390 
Par#  1282# S(  1,  2)( 24,  7)(  1,   1) | 0.432520208 0.310587734 0.563215119 0.065844390 
Par#  1283# S(  2,  2)( 24,  7)(  1,   1) | 1.000000000 1.000000000 1.000000000 0.000000000 
Par#  1284# S(  1,  1)( 25,  7)(  1,   1) | 0.449930461 0.350880155 0.553116151 0.052304494 
Par#  1285# S(  1,  2)( 25,  7)(  1,   1) | 0.550069539 0.446883849 0.649119845 0.052304494 
Par#  1286# S(  2,  2)( 25,  7)(  1,   1) | 1.000000000 1.000000000 1.000000000 0.000000000 
Par#  1287# S(  1,  1)( 26,  7)(  1,   1) | 0.651313753 0.543446261 0.745625054 0.052210149 
Par#  1288# S(  1,  2)( 26,  7)(  1,   1) | 0.348686247 0.254374946 0.456553739 0.052210149 
Par#  1289# S(  2,  2)( 26,  7)(  1,   1) | 1.000000000 1.000000000 1.000000000 0.000000000 
Par#  1290# S(  1,  1)( 27,  7)(  1,   1) | 0.287417195 0.218256676 0.368171770 0.038442706 
Par#  1291# S(  1,  2)( 27,  7)(  1,   1) | 0.712582805 0.631828230 0.781743324 0.038442706 
Par#  1292# S(  2,  2)( 27,  7)(  1,   1) | 1.000000000 1.000000000 1.000000000 0.000000000 
Par#  1293# S(  1,  1)( 28,  7)(  1,   1) | 0.452471218 0.351537567 0.557471311 0.053289170 
Par#  1294# S(  1,  2)( 28,  7)(  1,   1) | 0.547528782 0.442528689 0.648462433 0.053289170 
Par#  1295# S(  2,  2)( 28,  7)(  1,   1) | 1.000000000 1.000000000 1.000000000 0.000000000 
Par#  1296# S(  1,  1)( 29,  7)(  1,   1) | 0.509295608 0.404638028 0.613144668 0.053981767 
Par#  1297# S(  1,  2)( 29,  7)(  1,   1) | 0.490704392 0.386855332 0.595361972 0.053981767 
Par#  1298# S(  2,  2)( 29,  7)(  1,   1) | 1.000000000 1.000000000 1.000000000 0.000000000 
Par#  1299# S(  1,  1)( 30,  7)(  1,   1) | 0.380008705 0.304558264 0.461740502 0.040409790 
Par#  1300# S(  1,  2)( 30,  7)(  1,   1) | 0.619991295 0.538259498 0.695441736 0.040409790 
Par#  1301# S(  2,  2)( 30,  7)(  1,   1) | 1.000000000 1.000000000 1.000000000 0.000000000 
Par#  1302# S(  1,  1)( 31,  7)(  1,   1) | 0.463762435 0.335903389 0.596570181 0.068058888 
Par#  1303# S(  1,  2)( 31,  7)(  1,   1) | 0.536237565 0.403429819 0.664096611 0.068058888 
Par#  1304# S(  2,  2)( 31,  7)(  1,   1) | 1.000000000 1.000000000 1.000000000 0.000000000 
Par#  1305# S(  1,  1)( 32,  7)(  1,   1) | 0.362377175 0.276682962 0.457813697 0.046673403 
Par#  1306# S(  1,  2)( 32,  7)(  1,   1) | 0.637622825 0.542186303 0.723317038 0.046673403 
Par#  1307# S(  2,  2)( 32,  7)(  1,   1) | 1.000000000 1.000000000 1.000000000 0.000000000 
Par#  1308# S(  1,  1)( 33,  7)(  1,   1) | 0.296715084 0.226824166 0.377623372 0.038683880 
Par#  1309# S(  1,  2)( 33,  7)(  1,   1) | 0.703284916 0.622376628 0.773175834 0.038683880 
Par#  1310# S(  2,  2)( 33,  7)(  1,   1) | 1.000000000 1.000000000 1.000000000 0.000000000 
Par#  1311# S(  1,  1)( 34,  7)(  1,   1) | 0.308670369 0.234790522 0.393832729 0.040840051 
Par#  1312# S(  1,  2)( 34,  7)(  1,   1) | 0.691329631 0.606167271 0.765209478 0.040840051 
Par#  1313# S(  2,  2)( 34,  7)(  1,   1) | 1.000000000 1.000000000 1.000000000 0.000000000 
Par#  1314# S(  1,  1)( 35,  7)(  1,   1) | 0.530269081 0.424173398 0.633697766 0.054250550 
Par#  1315# S(  1,  2)( 35,  7)(  1,   1) | 0.469730919 0.366302234 0.575826602 0.054250550 
Par#  1316# S(  2,  2)( 35,  7)(  1,   1) | 1.000000000 1.000000000 1.000000000 0.000000000 
Par#  1317# S(  1,  1)( 36,  7)(  1,   1) | 0.409099657 0.334331367 0.488322673 0.039587019 
Par#  1318# S(  1,  2)( 36,  7)(  1,   1) | 0.590900343 0.511677327 0.665668633 0.039587019 
Par#  1319# S(  2,  2)( 36,  7)(  1,   1) | 1.000000000 1.000000000 1.000000000 0.000000000 
Par#  1320# S(  1,  1)( 37,  7)(  1,   1) | 0.598219593 0.497971318 0.690876283 0.049807866 
Par#  1321# S(  1,  2)( 37,  7)(  1,   1) | 0.401780407 0.309123717 0.502028682 0.049807866 
Par#  1322# S(  2,  2)( 37,  7)(  1,   1) | 1.000000000 1.000000000 1.000000000 0.000000000 
Par#  1323# S(  1,  1)(  8,  8)(  1,   1) | 0.463383139 0.229534834 0.714528233 0.135013006 
Par#  1324# S(  1,  2)(  8,  8)(  1,   1) | 0.536616861 0.285471767 0.770465166 0.135013006 
Par#  1325# S(  2,  2)(  8,  8)(  1,   1) | 1.000000000 1.000000000 1.000000000 0.000000000 
Par#  1326# S(  1,  1)(  9,  8)(  1,   1) | 0.483304620 0.243973675 0.730547702 0.135589666 
Par#  1327# S(  1,  2)(  9,  8)(  1,   1) | 0.516695380 0.269452298 0.756026325 0.135589666 
Par#  1328# S(  2,  2)(  9,  8)(  1,   1) | 1.000000000 1.000000000 1.000000000 0.000000000 
Par#  1329# S(  1,  1)( 10,  8)(  1,   1) | 0.440701772 0.213740547 0.695486266 0.133831796 
Par#  1330# S(  1,  2)( 10,  8)(  1,   1) | 0.559298228 0.304513734 0.786259453 0.133831796 
Par#  1331# S(  2,  2)( 10,  8)(  1,   1) | 1.000000000 1.000000000 1.000000000 0.000000000 
Par#  1332# S(  1,  1)( 11,  8)(  1,   1) | 0.497828435 0.254852768 0.741834094 0.135738449 
Par#  1333# S(  1,  2)( 11,  8)(  1,   1) | 0.502171565 0.258165906 0.745147232 0.135738449 
Par#  1334# S(  2,  2)( 11,  8)(  1,   1) | 1.000000000 1.000000000 1.000000000 0.000000000 
Par#  1335# S(  1,  1)( 12,  8)(  1,   1) | 0.471381845 0.235266700 0.721037069 0.135296322 
Par#  1336# S(  1,  2)( 12,  8)(  1,   1) | 0.528618155 0.278962931 0.764733300 0.135296322 
Par#  1337# S(  2,  2)( 12,  8)(  1,   1) | 1.000000000 1.000000000 1.000000000 0.000000000 
Par#  1338# S(  1,  1)( 13,  8)(  1,   1) | 0.620892324 0.466869442 0.753875830 0.075185599 
Par#  1339# S(  1,  2)( 13,  8)(  1,   1) | 0.379107676 0.246124170 0.533130558 0.075185599 
Par#  1340# S(  2,  2)( 13,  8)(  1,   1) | 1.000000000 1.000000000 1.000000000 0.000000000 
Par#  1341# S(  1,  1)( 14,  8)(  1,   1) | 0.512429398 0.383306896 0.639914072 0.066956478 
Par#  1342# S(  1,  2)( 14,  8)(  1,   1) | 0.487570602 0.360085928 0.616693104 0.066956478 
Par#  1343# S(  2,  2)( 14,  8)(  1,   1) | 1.000000000 1.000000000 1.000000000 0.000000000 
Par#  1344# S(  1,  1)( 15,  8)(  1,   1) | 0.514900330 0.371192219 0.656186011 0.074770853 
Par#  1345# S(  1,  2)( 15,  8)(  1,   1) | 0.485099670 0.343813989 0.628807781 0.074770853 
Par#  1346# S(  2,  2)( 15,  8)(  1,   1) | 1.000000000 1.000000000 1.000000000 0.000000000 
Par#  1347# S(  1,  1)( 16,  8)(  1,   1) | 0.303246954 0.186055785 0.453157325 0.069419155 
Par#  1348# S(  1,  2)( 16,  8)(  1,   1) | 0.696753046 0.546842675 0.813944215 0.069419155 
Par#  1349# S(  2,  2)( 16,  8)(  1,   1) | 1.000000000 1.000000000 1.000000000 0.000000000 
Par#  1350# S(  1,  1)( 17,  8)(  1,   1) | 0.469814937 0.334416460 0.609807363 0.072107388 
Par#  1351# S(  1,  2)( 17,  8)(  1,   1) | 0.530185063 0.390192637 0.665583540 0.072107388 
Par#  1352# S(  2,  2)( 17,  8)(  1,   1) | 1.000000000 1.000000000 1.000000000 0.000000000 
Par#  1353# S(  1,  1)( 18,  8)(  1,   1) | 0.584687332 0.455965273 0.702804290 0.064255526 
Par#  1354# S(  1,  2)( 18,  8)(  1,   1) | 0.415312668 0.297195710 0.544034727 0.064255526 
Par#  1355# S(  2,  2)( 18,  8)(  1,   1) | 1.000000000 1.000000000 1.000000000 0.000000000 
Par#  1356# S(  1,  1)( 19,  8)(  1,   1) | 0.433774168 0.337378877 0.535455123 0.051193989 
Par#  1357# S(  1,  2)( 19,  8)(  1,   1) | 0.566225832 0.464544877 0.662621123 0.051193989 
Par#  1358# S(  2,  2)( 19,  8)(  1,   1) | 1.000000000 1.000000000 1.000000000 0.000000000 
Par#  1359# S(  1,  1)( 20,  8)(  1,   1) | 0.524534839 0.403380392 0.642868515 0.062300898 
Par#  1360# S(  1,  2)( 20,  8)(  1,   1) | 0.475465161 0.357131485 0.596619608 0.062300898 
Par#  1361# S(  2,  2)( 20,  8)(  1,   1) | 1.000000000 1.000000000 1.000000000 0.000000000 
Par#  1362# S(  1,  1)( 21,  8)(  1,   1) | 0.503855725 0.360393666 0.646685695 0.075133177 
Par#  1363# S(  1,  2)( 21,  8)(  1,   1) | 0.496144275 0.353314305 0.639606334 0.075133177 
Par#  1364# S(  2,  2)( 21,  8)(  1,   1) | 1.000000000 1.000000000 1.000000000 0.000000000 
Par#  1365# S(  1,  1)( 22,  8)(  1,   1) | 0.452592589 0.339213550 0.571114300 0.060244302 
Par#  1366# S(  1,  2)( 22,  8)(  1,   1) | 0.547407411 0.428885700 0.660786450 0.060244302 
Par#  1367# S(  2,  2)( 22,  8)(  1,   1) | 1.000000000 1.000000000 1.000000000 0.000000000 
Par#  1368# S(  1,  1)( 23,  8)(  1,   1) | 0.467076902 0.355862417 0.581662467 0.058607662 
Par#  1369# S(  1,  2)( 23,  8)(  1,   1) | 0.532923098 0.418337533 0.644137583 0.058607662 
Par#  1370# S(  2,  2)( 23,  8)(  1,   1) | 1.000000000 1.000000000 1.000000000 0.000000000 
Par#  1371# S(  1,  1)( 24,  8)(  1,   1) | 0.567479792 0.436784881 0.689412266 0.065844390 
Par#  1372# S(  1,  2)( 24,  8)(  1,   1) | 0.432520208 0.310587734 0.563215119 0.065844390 
Par#  1373# S(  2,  2)( 24,  8)(  1,   1) | 1.000000000 1.000000000 1.000000000 0.000000000 
Par#  1374# S(  1,  1)( 25,  8)(  1,   1) | 0.449930461 0.350880155 0.553116151 0.052304494 
Par#  1375# S(  1,  2)( 25,  8)(  1,   1) | 0.550069539 0.446883849 0.649119845 0.052304494 
Par#  1376# S(  2,  2)( 25,  8)(  1,   1) | 1.000000000 1.000000000 1.000000000 0.000000000 
Par#  1377# S(  1,  1)( 26,  8)(  1,   1) | 0.651313753 0.543446261 0.745625054 0.052210149 
Par#  1378# S(  1,  2)( 26,  8)(  1,   1) | 0.348686247 0.254374946 0.456553739 0.052210149 
Par#  1379# S(  2,  2)( 26,  8)(  1,   1) | 1.000000000 1.000000000 1.000000000 0.000000000 
Par#  1380# S(  1,  1)( 27,  8)(  1,   1) | 0.287417195 0.218256676 0.368171770 0.038442706 
Par#  1381# S(  1,  2)( 27,  8)(  1,   1) | 0.712582805 0.631828230 0.781743324 0.038442706 
Par#  1382# S(  2,  2)( 27,  8)(  1,   1) | 1.000000000 1.000000000 1.000000000 0.000000000 
Par#  1383# S(  1,  1)( 28,  8)(  1,   1) | 0.452471218 0.351537567 0.557471311 0.053289170 
Par#  1384# S(  1,  2)( 28,  8)(  1,   1) | 0.547528782 0.442528689 0.648462433 0.053289170 
Par#  1385# S(  2,  2)( 28,  8)(  1,   1) | 1.000000000 1.000000000 1.000000000 0.000000000 
Par#  1386# S(  1,  1)( 29,  8)(  1,   1) | 0.509295608 0.404638028 0.613144668 0.053981767 
Par#  1387# S(  1,  2)( 29,  8)(  1,   1) | 0.490704392 0.386855332 0.595361972 0.053981767 
Par#  1388# S(  2,  2)( 29,  8)(  1,   1) | 1.000000000 1.000000000 1.000000000 0.000000000 
Par#  1389# S(  1,  1)( 30,  8)(  1,   1) | 0.380008705 0.304558264 0.461740502 0.040409790 
Par#  1390# S(  1,  2)( 30,  8)(  1,   1) | 0.619991295 0.538259498 0.695441736 0.040409790 
Par#  1391# S(  2,  2)( 30,  8)(  1,   1) | 1.000000000 1.000000000 1.000000000 0.000000000 
Par#  1392# S(  1,  1)( 31,  8)(  1,   1) | 0.463762435 0.335903389 0.596570181 0.068058888 
Par#  1393# S(  1,  2)( 31,  8)(  1,   1) | 0.536237565 0.403429819 0.664096611 0.068058888 
Par#  1394# S(  2,  2)( 31,  8)(  1,   1) | 1.000000000 1.000000000 1.000000000 0.000000000 
Par#  1395# S(  1,  1)( 32,  8)(  1,   1) | 0.362377175 0.276682962 0.457813697 0.046673403 
Par#  1396# S(  1,  2)( 32,  8)(  1,   1) | 0.637622825 0.542186303 0.723317038 0.046673403 
Par#  1397# S(  2,  2)( 32,  8)(  1,   1) | 1.000000000 1.000000000 1.000000000 0.000000000 
Par#  1398# S(  1,  1)( 33,  8)(  1,   1) | 0.296715084 0.226824166 0.377623372 0.038683880 
Par#  1399# S(  1,  2)( 33,  8)(  1,   1) | 0.703284916 0.622376628 0.773175834 0.038683880 
Par#  1400# S(  2,  2)( 33,  8)(  1,   1) | 1.000000000 1.000000000 1.000000000 0.000000000 
Par#  1401# S(  1,  1)( 34,  8)(  1,   1) | 0.308670369 0.234790522 0.393832729 0.040840051 
Par#  1402# S(  1,  2)( 34,  8)(  1,   1) | 0.691329631 0.606167271 0.765209478 0.040840051 
Par#  1403# S(  2,  2)( 34,  8)(  1,   1) | 1.000000000 1.000000000 1.000000000 0.000000000 
Par#  1404# S(  1,  1)( 35,  8)(  1,   1) | 0.530269081 0.424173398 0.633697766 0.054250550 
Par#  1405# S(  1,  2)( 35,  8)(  1,   1) | 0.469730919 0.366302234 0.575826602 0.054250550 
Par#  1406# S(  2,  2)( 35,  8)(  1,   1) | 1.000000000 1.000000000 1.000000000 0.000000000 
Par#  1407# S(  1,  1)( 36,  8)(  1,   1) | 0.409099657 0.334331367 0.488322673 0.039587019 
Par#  1408# S(  1,  2)( 36,  8)(  1,   1) | 0.590900343 0.511677327 0.665668633 0.039587019 
Par#  1409# S(  2,  2)( 36,  8)(  1,   1) | 1.000000000 1.000000000 1.000000000 0.000000000 
Par#  1410# S(  1,  1)( 37,  8)(  1,   1) | 0.598219593 0.497971318 0.690876283 0.049807866 
Par#  1411# S(  1,  2)( 37,  8)(  1,   1) | 0.401780407 0.309123717 0.502028682 0.049807866 
Par#  1412# S(  2,  2)( 37,  8)(  1,   1) | 1.000000000 1.000000000 1.000000000 0.000000000 
Par#  1413# S(  1,  1)(  9,  9)(  1,   1) | 0.483304620 0.243973675 0.730547702 0.135589666 
Par#  1414# S(  1,  2)(  9,  9)(  1,   1) | 0.516695380 0.269452298 0.756026325 0.135589666 
Par#  1415# S(  2,  2)(  9,  9)(  1,   1) | 1.000000000 1.000000000 1.000000000 0.000000000 
Par#  1416# S(  1,  1)( 10,  9)(  1,   1) | 0.440701772 0.213740547 0.695486266 0.133831796 
Par#  1417# S(  1,  2)( 10,  9)(  1,   1) | 0.559298228 0.304513734 0.786259453 0.133831796 
Par#  1418# S(  2,  2)( 10,  9)(  1,   1) | 1.000000000 1.000000000 1.000000000 0.000000000 
Par#  1419# S(  1,  1)( 11,  9)(  1,   1) | 0.497828435 0.254852768 0.741834094 0.135738449 
Par#  1420# S(  1,  2)( 11,  9)(  1,   1) | 0.502171565 0.258165906 0.745147232 0.135738449 
Par#  1421# S(  2,  2)( 11,  9)(  1,   1) | 1.000000000 1.000000000 1.000000000 0.000000000 
Par#  1422# S(  1,  1)( 12,  9)(  1,   1) | 0.471381845 0.235266700 0.721037069 0.135296322 
Par#  1423# S(  1,  2)( 12,  9)(  1,   1) | 0.528618155 0.278962931 0.764733300 0.135296322 
Par#  1424# S(  2,  2)( 12,  9)(  1,   1) | 1.000000000 1.000000000 1.000000000 0.000000000 
Par#  1425# S(  1,  1)( 13,  9)(  1,   1) | 0.620892324 0.466869442 0.753875830 0.075185599 
Par#  1426# S(  1,  2)( 13,  9)(  1,   1) | 0.379107676 0.246124170 0.533130558 0.075185599 
Par#  1427# S(  2,  2)( 13,  9)(  1,   1) | 1.000000000 1.000000000 1.000000000 0.000000000 
Par#  1428# S(  1,  1)( 14,  9)(  1,   1) | 0.512429398 0.383306896 0.639914072 0.066956478 
Par#  1429# S(  1,  2)( 14,  9)(  1,   1) | 0.487570602 0.360085928 0.616693104 0.066956478 
Par#  1430# S(  2,  2)( 14,  9)(  1,   1) | 1.000000000 1.000000000 1.000000000 0.000000000 
Par#  1431# S(  1,  1)( 15,  9)(  1,   1) | 0.514900330 0.371192219 0.656186011 0.074770853 
Par#  1432# S(  1,  2)( 15,  9)(  1,   1) | 0.485099670 0.343813989 0.628807781 0.074770853 
Par#  1433# S(  2,  2)( 15,  9)(  1,   1) | 1.000000000 1.000000000 1.000000000 0.000000000 
Par#  1434# S(  1,  1)( 16,  9)(  1,   1) | 0.303246954 0.186055785 0.453157325 0.069419155 
Par#  1435# S(  1,  2)( 16,  9)(  1,   1) | 0.696753046 0.546842675 0.813944215 0.069419155 
Par#  1436# S(  2,  2)( 16,  9)(  1,   1) | 1.000000000 1.000000000 1.000000000 0.000000000 
Par#  1437# S(  1,  1)( 17,  9)(  1,   1) | 0.469814937 0.334416460 0.609807363 0.072107388 
Par#  1438# S(  1,  2)( 17,  9)(  1,   1) | 0.530185063 0.390192637 0.665583540 0.072107388 
Par#  1439# S(  2,  2)( 17,  9)(  1,   1) | 1.000000000 1.000000000 1.000000000 0.000000000 
Par#  1440# S(  1,  1)( 18,  9)(  1,   1) | 0.584687332 0.455965273 0.702804290 0.064255526 
Par#  1441# S(  1,  2)( 18,  9)(  1,   1) | 0.415312668 0.297195710 0.544034727 0.064255526 
Par#  1442# S(  2,  2)( 18,  9)(  1,   1) | 1.000000000 1.000000000 1.000000000 0.000000000 
Par#  1443# S(  1,  1)( 19,  9)(  1,   1) | 0.433774168 0.337378877 0.535455123 0.051193989 
Par#  1444# S(  1,  2)( 19,  9)(  1,   1) | 0.566225832 0.464544877 0.662621123 0.051193989 
Par#  1445# S(  2,  2)( 19,  9)(  1,   1) | 1.000000000 1.000000000 1.000000000 0.000000000 
Par#  1446# S(  1,  1)( 20,  9)(  1,   1) | 0.524534839 0.403380392 0.642868515 0.062300898 
Par#  1447# S(  1,  2)( 20,  9)(  1,   1) | 0.475465161 0.357131485 0.596619608 0.062300898 
Par#  1448# S(  2,  2)( 20,  9)(  1,   1) | 1.000000000 1.000000000 1.000000000 0.000000000 
Par#  1449# S(  1,  1)( 21,  9)(  1,   1) | 0.503855725 0.360393666 0.646685695 0.075133177 
Par#  1450# S(  1,  2)( 21,  9)(  1,   1) | 0.496144275 0.353314305 0.639606334 0.075133177 
Par#  1451# S(  2,  2)( 21,  9)(  1,   1) | 1.000000000 1.000000000 1.000000000 0.000000000 
Par#  1452# S(  1,  1)( 22,  9)(  1,   1) | 0.452592589 0.339213550 0.571114300 0.060244302 
Par#  1453# S(  1,  2)( 22,  9)(  1,   1) | 0.547407411 0.428885700 0.660786450 0.060244302 
Par#  1454# S(  2,  2)( 22,  9)(  1,   1) | 1.000000000 1.000000000 1.000000000 0.000000000 
Par#  1455# S(  1,  1)( 23,  9)(  1,   1) | 0.467076902 0.355862417 0.581662467 0.058607662 
Par#  1456# S(  1,  2)( 23,  9)(  1,   1) | 0.532923098 0.418337533 0.644137583 0.058607662 
Par#  1457# S(  2,  2)( 23,  9)(  1,   1) | 1.000000000 1.000000000 1.000000000 0.000000000 
Par#  1458# S(  1,  1)( 24,  9)(  1,   1) | 0.567479792 0.436784881 0.689412266 0.065844390 
Par#  1459# S(  1,  2)( 24,  9)(  1,   1) | 0.432520208 0.310587734 0.563215119 0.065844390 
Par#  1460# S(  2,  2)( 24,  9)(  1,   1) | 1.000000000 1.000000000 1.000000000 0.000000000 
Par#  1461# S(  1,  1)( 25,  9)(  1,   1) | 0.449930461 0.350880155 0.553116151 0.052304494 
Par#  1462# S(  1,  2)( 25,  9)(  1,   1) | 0.550069539 0.446883849 0.649119845 0.052304494 
Par#  1463# S(  2,  2)( 25,  9)(  1,   1) | 1.000000000 1.000000000 1.000000000 0.000000000 
Par#  1464# S(  1,  1)( 26,  9)(  1,   1) | 0.651313753 0.543446261 0.745625054 0.052210149 
Par#  1465# S(  1,  2)( 26,  9)(  1,   1) | 0.348686247 0.254374946 0.456553739 0.052210149 
Par#  1466# S(  2,  2)( 26,  9)(  1,   1) | 1.000000000 1.000000000 1.000000000 0.000000000 
Par#  1467# S(  1,  1)( 27,  9)(  1,   1) | 0.287417195 0.218256676 0.368171770 0.038442706 
Par#  1468# S(  1,  2)( 27,  9)(  1,   1) | 0.712582805 0.631828230 0.781743324 0.038442706 
Par#  1469# S(  2,  2)( 27,  9)(  1,   1) | 1.000000000 1.000000000 1.000000000 0.000000000 
Par#  1470# S(  1,  1)( 28,  9)(  1,   1) | 0.452471218 0.351537567 0.557471311 0.053289170 
Par#  1471# S(  1,  2)( 28,  9)(  1,   1) | 0.547528782 0.442528689 0.648462433 0.053289170 
Par#  1472# S(  2,  2)( 28,  9)(  1,   1) | 1.000000000 1.000000000 1.000000000 0.000000000 
Par#  1473# S(  1,  1)( 29,  9)(  1,   1) | 0.509295608 0.404638028 0.613144668 0.053981767 
Par#  1474# S(  1,  2)( 29,  9)(  1,   1) | 0.490704392 0.386855332 0.595361972 0.053981767 
Par#  1475# S(  2,  2)( 29,  9)(  1,   1) | 1.000000000 1.000000000 1.000000000 0.000000000 
Par#  1476# S(  1,  1)( 30,  9)(  1,   1) | 0.380008705 0.304558264 0.461740502 0.040409790 
Par#  1477# S(  1,  2)( 30,  9)(  1,   1) | 0.619991295 0.538259498 0.695441736 0.040409790 
Par#  1478# S(  2,  2)( 30,  9)(  1,   1) | 1.000000000 1.000000000 1.000000000 0.000000000 
Par#  1479# S(  1,  1)( 31,  9)(  1,   1) | 0.463762435 0.335903389 0.596570181 0.068058888 
Par#  1480# S(  1,  2)( 31,  9)(  1,   1) | 0.536237565 0.403429819 0.664096611 0.068058888 
Par#  1481# S(  2,  2)( 31,  9)(  1,   1) | 1.000000000 1.000000000 1.000000000 0.000000000 
Par#  1482# S(  1,  1)( 32,  9)(  1,   1) | 0.362377175 0.276682962 0.457813697 0.046673403 
Par#  1483# S(  1,  2)( 32,  9)(  1,   1) | 0.637622825 0.542186303 0.723317038 0.046673403 
Par#  1484# S(  2,  2)( 32,  9)(  1,   1) | 1.000000000 1.000000000 1.000000000 0.000000000 
Par#  1485# S(  1,  1)( 33,  9)(  1,   1) | 0.296715084 0.226824166 0.377623372 0.038683880 
Par#  1486# S(  1,  2)( 33,  9)(  1,   1) | 0.703284916 0.622376628 0.773175834 0.038683880 
Par#  1487# S(  2,  2)( 33,  9)(  1,   1) | 1.000000000 1.000000000 1.000000000 0.000000000 
Par#  1488# S(  1,  1)( 34,  9)(  1,   1) | 0.308670369 0.234790522 0.393832729 0.040840051 
Par#  1489# S(  1,  2)( 34,  9)(  1,   1) | 0.691329631 0.606167271 0.765209478 0.040840051 
Par#  1490# S(  2,  2)( 34,  9)(  1,   1) | 1.000000000 1.000000000 1.000000000 0.000000000 
Par#  1491# S(  1,  1)( 35,  9)(  1,   1) | 0.530269081 0.424173398 0.633697766 0.054250550 
Par#  1492# S(  1,  2)( 35,  9)(  1,   1) | 0.469730919 0.366302234 0.575826602 0.054250550 
Par#  1493# S(  2,  2)( 35,  9)(  1,   1) | 1.000000000 1.000000000 1.000000000 0.000000000 
Par#  1494# S(  1,  1)( 36,  9)(  1,   1) | 0.409099657 0.334331367 0.488322673 0.039587019 
Par#  1495# S(  1,  2)( 36,  9)(  1,   1) | 0.590900343 0.511677327 0.665668633 0.039587019 
Par#  1496# S(  2,  2)( 36,  9)(  1,   1) | 1.000000000 1.000000000 1.000000000 0.000000000 
Par#  1497# S(  1,  1)( 37,  9)(  1,   1) | 0.598219593 0.497971318 0.690876283 0.049807866 
Par#  1498# S(  1,  2)( 37,  9)(  1,   1) | 0.401780407 0.309123717 0.502028682 0.049807866 
Par#  1499# S(  2,  2)( 37,  9)(  1,   1) | 1.000000000 1.000000000 1.000000000 0.000000000 
Par#  1500# S(  1,  1)( 10, 10)(  1,   1) | 0.440701772 0.213740547 0.695486266 0.133831796 
Par#  1501# S(  1,  2)( 10, 10)(  1,   1) | 0.559298228 0.304513734 0.786259453 0.133831796 
Par#  1502# S(  2,  2)( 10, 10)(  1,   1) | 1.000000000 1.000000000 1.000000000 0.000000000 
Par#  1503# S(  1,  1)( 11, 10)(  1,   1) | 0.497828435 0.254852768 0.741834094 0.135738449 
Par#  1504# S(  1,  2)( 11, 10)(  1,   1) | 0.502171565 0.258165906 0.745147232 0.135738449 
Par#  1505# S(  2,  2)( 11, 10)(  1,   1) | 1.000000000 1.000000000 1.000000000 0.000000000 
Par#  1506# S(  1,  1)( 12, 10)(  1,   1) | 0.471381845 0.235266700 0.721037069 0.135296322 
Par#  1507# S(  1,  2)( 12, 10)(  1,   1) | 0.528618155 0.278962931 0.764733300 0.135296322 
Par#  1508# S(  2,  2)( 12, 10)(  1,   1) | 1.000000000 1.000000000 1.000000000 0.000000000 
Par#  1509# S(  1,  1)( 13, 10)(  1,   1) | 0.620892324 0.466869442 0.753875830 0.075185599 
Par#  1510# S(  1,  2)( 13, 10)(  1,   1) | 0.379107676 0.246124170 0.533130558 0.075185599 
Par#  1511# S(  2,  2)( 13, 10)(  1,   1) | 1.000000000 1.000000000 1.000000000 0.000000000 
Par#  1512# S(  1,  1)( 14, 10)(  1,   1) | 0.512429398 0.383306896 0.639914072 0.066956478 
Par#  1513# S(  1,  2)( 14, 10)(  1,   1) | 0.487570602 0.360085928 0.616693104 0.066956478 
Par#  1514# S(  2,  2)( 14, 10)(  1,   1) | 1.000000000 1.000000000 1.000000000 0.000000000 
Par#  1515# S(  1,  1)( 15, 10)(  1,   1) | 0.514900330 0.371192219 0.656186011 0.074770853 
Par#  1516# S(  1,  2)( 15, 10)(  1,   1) | 0.485099670 0.343813989 0.628807781 0.074770853 
Par#  1517# S(  2,  2)( 15, 10)(  1,   1) | 1.000000000 1.000000000 1.000000000 0.000000000 
Par#  1518# S(  1,  1)( 16, 10)(  1,   1) | 0.303246954 0.186055785 0.453157325 0.069419155 
Par#  1519# S(  1,  2)( 16, 10)(  1,   1) | 0.696753046 0.546842675 0.813944215 0.069419155 
Par#  1520# S(  2,  2)( 16, 10)(  1,   1) | 1.000000000 1.000000000 1.000000000 0.000000000 
Par#  1521# S(  1,  1)( 17, 10)(  1,   1) | 0.469814937 0.334416460 0.609807363 0.072107388 
Par#  1522# S(  1,  2)( 17, 10)(  1,   1) | 0.530185063 0.390192637 0.665583540 0.072107388 
Par#  1523# S(  2,  2)( 17, 10)(  1,   1) | 1.000000000 1.000000000 1.000000000 0.000000000 
Par#  1524# S(  1,  1)( 18, 10)(  1,   1) | 0.584687332 0.455965273 0.702804290 0.064255526 
Par#  1525# S(  1,  2)( 18, 10)(  1,   1) | 0.415312668 0.297195710 0.544034727 0.064255526 
Par#  1526# S(  2,  2)( 18, 10)(  1,   1) | 1.000000000 1.000000000 1.000000000 0.000000000 
Par#  1527# S(  1,  1)( 19, 10)(  1,   1) | 0.433774168 0.337378877 0.535455123 0.051193989 
Par#  1528# S(  1,  2)( 19, 10)(  1,   1) | 0.566225832 0.464544877 0.662621123 0.051193989 
Par#  1529# S(  2,  2)( 19, 10)(  1,   1) | 1.000000000 1.000000000 1.000000000 0.000000000 
Par#  1530# S(  1,  1)( 20, 10)(  1,   1) | 0.524534839 0.403380392 0.642868515 0.062300898 
Par#  1531# S(  1,  2)( 20, 10)(  1,   1) | 0.475465161 0.357131485 0.596619608 0.062300898 
Par#  1532# S(  2,  2)( 20, 10)(  1,   1) | 1.000000000 1.000000000 1.000000000 0.000000000 
Par#  1533# S(  1,  1)( 21, 10)(  1,   1) | 0.503855725 0.360393666 0.646685695 0.075133177 
Par#  1534# S(  1,  2)( 21, 10)(  1,   1) | 0.496144275 0.353314305 0.639606334 0.075133177 
Par#  1535# S(  2,  2)( 21, 10)(  1,   1) | 1.000000000 1.000000000 1.000000000 0.000000000 
Par#  1536# S(  1,  1)( 22, 10)(  1,   1) | 0.452592589 0.339213550 0.571114300 0.060244302 
Par#  1537# S(  1,  2)( 22, 10)(  1,   1) | 0.547407411 0.428885700 0.660786450 0.060244302 
Par#  1538# S(  2,  2)( 22, 10)(  1,   1) | 1.000000000 1.000000000 1.000000000 0.000000000 
Par#  1539# S(  1,  1)( 23, 10)(  1,   1) | 0.467076902 0.355862417 0.581662467 0.058607662 
Par#  1540# S(  1,  2)( 23, 10)(  1,   1) | 0.532923098 0.418337533 0.644137583 0.058607662 
Par#  1541# S(  2,  2)( 23, 10)(  1,   1) | 1.000000000 1.000000000 1.000000000 0.000000000 
Par#  1542# S(  1,  1)( 24, 10)(  1,   1) | 0.567479792 0.436784881 0.689412266 0.065844390 
Par#  1543# S(  1,  2)( 24, 10)(  1,   1) | 0.432520208 0.310587734 0.563215119 0.065844390 
Par#  1544# S(  2,  2)( 24, 10)(  1,   1) | 1.000000000 1.000000000 1.000000000 0.000000000 
Par#  1545# S(  1,  1)( 25, 10)(  1,   1) | 0.449930461 0.350880155 0.553116151 0.052304494 
Par#  1546# S(  1,  2)( 25, 10)(  1,   1) | 0.550069539 0.446883849 0.649119845 0.052304494 
Par#  1547# S(  2,  2)( 25, 10)(  1,   1) | 1.000000000 1.000000000 1.000000000 0.000000000 
Par#  1548# S(  1,  1)( 26, 10)(  1,   1) | 0.651313753 0.543446261 0.745625054 0.052210149 
Par#  1549# S(  1,  2)( 26, 10)(  1,   1) | 0.348686247 0.254374946 0.456553739 0.052210149 
Par#  1550# S(  2,  2)( 26, 10)(  1,   1) | 1.000000000 1.000000000 1.000000000 0.000000000 
Par#  1551# S(  1,  1)( 27, 10)(  1,   1) | 0.287417195 0.218256676 0.368171770 0.038442706 
Par#  1552# S(  1,  2)( 27, 10)(  1,   1) | 0.712582805 0.631828230 0.781743324 0.038442706 
Par#  1553# S(  2,  2)( 27, 10)(  1,   1) | 1.000000000 1.000000000 1.000000000 0.000000000 
Par#  1554# S(  1,  1)( 28, 10)(  1,   1) | 0.452471218 0.351537567 0.557471311 0.053289170 
Par#  1555# S(  1,  2)( 28, 10)(  1,   1) | 0.547528782 0.442528689 0.648462433 0.053289170 
Par#  1556# S(  2,  2)( 28, 10)(  1,   1) | 1.000000000 1.000000000 1.000000000 0.000000000 
Par#  1557# S(  1,  1)( 29, 10)(  1,   1) | 0.509295608 0.404638028 0.613144668 0.053981767 
Par#  1558# S(  1,  2)( 29, 10)(  1,   1) | 0.490704392 0.386855332 0.595361972 0.053981767 
Par#  1559# S(  2,  2)( 29, 10)(  1,   1) | 1.000000000 1.000000000 1.000000000 0.000000000 
Par#  1560# S(  1,  1)( 30, 10)(  1,   1) | 0.380008705 0.304558264 0.461740502 0.040409790 
Par#  1561# S(  1,  2)( 30, 10)(  1,   1) | 0.619991295 0.538259498 0.695441736 0.040409790 
Par#  1562# S(  2,  2)( 30, 10)(  1,   1) | 1.000000000 1.000000000 1.000000000 0.000000000 
Par#  1563# S(  1,  1)( 31, 10)(  1,   1) | 0.463762435 0.335903389 0.596570181 0.068058888 
Par#  1564# S(  1,  2)( 31, 10)(  1,   1) | 0.536237565 0.403429819 0.664096611 0.068058888 
Par#  1565# S(  2,  2)( 31, 10)(  1,   1) | 1.000000000 1.000000000 1.000000000 0.000000000 
Par#  1566# S(  1,  1)( 32, 10)(  1,   1) | 0.362377175 0.276682962 0.457813697 0.046673403 
Par#  1567# S(  1,  2)( 32, 10)(  1,   1) | 0.637622825 0.542186303 0.723317038 0.046673403 
Par#  1568# S(  2,  2)( 32, 10)(  1,   1) | 1.000000000 1.000000000 1.000000000 0.000000000 
Par#  1569# S(  1,  1)( 33, 10)(  1,   1) | 0.296715084 0.226824166 0.377623372 0.038683880 
Par#  1570# S(  1,  2)( 33, 10)(  1,   1) | 0.703284916 0.622376628 0.773175834 0.038683880 
Par#  1571# S(  2,  2)( 33, 10)(  1,   1) | 1.000000000 1.000000000 1.000000000 0.000000000 
Par#  1572# S(  1,  1)( 34, 10)(  1,   1) | 0.308670369 0.234790522 0.393832729 0.040840051 
Par#  1573# S(  1,  2)( 34, 10)(  1,   1) | 0.691329631 0.606167271 0.765209478 0.040840051 
Par#  1574# S(  2,  2)( 34, 10)(  1,   1) | 1.000000000 1.000000000 1.000000000 0.000000000 
Par#  1575# S(  1,  1)( 35, 10)(  1,   1) | 0.530269081 0.424173398 0.633697766 0.054250550 
Par#  1576# S(  1,  2)( 35, 10)(  1,   1) | 0.469730919 0.366302234 0.575826602 0.054250550 
Par#  1577# S(  2,  2)( 35, 10)(  1,   1) | 1.000000000 1.000000000 1.000000000 0.000000000 
Par#  1578# S(  1,  1)( 36, 10)(  1,   1) | 0.409099657 0.334331367 0.488322673 0.039587019 
Par#  1579# S(  1,  2)( 36, 10)(  1,   1) | 0.590900343 0.511677327 0.665668633 0.039587019 
Par#  1580# S(  2,  2)( 36, 10)(  1,   1) | 1.000000000 1.000000000 1.000000000 0.000000000 
Par#  1581# S(  1,  1)( 37, 10)(  1,   1) | 0.598219593 0.497971318 0.690876283 0.049807866 
Par#  1582# S(  1,  2)( 37, 10)(  1,   1) | 0.401780407 0.309123717 0.502028682 0.049807866 
Par#  1583# S(  2,  2)( 37, 10)(  1,   1) | 1.000000000 1.000000000 1.000000000 0.000000000 
Par#  1584# S(  1,  1)( 11, 11)(  1,   1) | 0.497828435 0.254852768 0.741834094 0.135738449 
Par#  1585# S(  1,  2)( 11, 11)(  1,   1) | 0.502171565 0.258165906 0.745147232 0.135738449 
Par#  1586# S(  2,  2)( 11, 11)(  1,   1) | 1.000000000 1.000000000 1.000000000 0.000000000 
Par#  1587# S(  1,  1)( 12, 11)(  1,   1) | 0.471381845 0.235266700 0.721037069 0.135296322 
Par#  1588# S(  1,  2)( 12, 11)(  1,   1) | 0.528618155 0.278962931 0.764733300 0.135296322 
Par#  1589# S(  2,  2)( 12, 11)(  1,   1) | 1.000000000 1.000000000 1.000000000 0.000000000 
Par#  1590# S(  1,  1)( 13, 11)(  1,   1) | 0.620892324 0.466869442 0.753875830 0.075185599 
Par#  1591# S(  1,  2)( 13, 11)(  1,   1) | 0.379107676 0.246124170 0.533130558 0.075185599 
Par#  1592# S(  2,  2)( 13, 11)(  1,   1) | 1.000000000 1.000000000 1.000000000 0.000000000 
Par#  1593# S(  1,  1)( 14, 11)(  1,   1) | 0.512429398 0.383306896 0.639914072 0.066956478 
Par#  1594# S(  1,  2)( 14, 11)(  1,   1) | 0.487570602 0.360085928 0.616693104 0.066956478 
Par#  1595# S(  2,  2)( 14, 11)(  1,   1) | 1.000000000 1.000000000 1.000000000 0.000000000 
Par#  1596# S(  1,  1)( 15, 11)(  1,   1) | 0.514900330 0.371192219 0.656186011 0.074770853 
Par#  1597# S(  1,  2)( 15, 11)(  1,   1) | 0.485099670 0.343813989 0.628807781 0.074770853 
Par#  1598# S(  2,  2)( 15, 11)(  1,   1) | 1.000000000 1.000000000 1.000000000 0.000000000 
Par#  1599# S(  1,  1)( 16, 11)(  1,   1) | 0.303246954 0.186055785 0.453157325 0.069419155 
Par#  1600# S(  1,  2)( 16, 11)(  1,   1) | 0.696753046 0.546842675 0.813944215 0.069419155 
Par#  1601# S(  2,  2)( 16, 11)(  1,   1) | 1.000000000 1.000000000 1.000000000 0.000000000 
Par#  1602# S(  1,  1)( 17, 11)(  1,   1) | 0.469814937 0.334416460 0.609807363 0.072107388 
Par#  1603# S(  1,  2)( 17, 11)(  1,   1) | 0.530185063 0.390192637 0.665583540 0.072107388 
Par#  1604# S(  2,  2)( 17, 11)(  1,   1) | 1.000000000 1.000000000 1.000000000 0.000000000 
Par#  1605# S(  1,  1)( 18, 11)(  1,   1) | 0.584687332 0.455965273 0.702804290 0.064255526 
Par#  1606# S(  1,  2)( 18, 11)(  1,   1) | 0.415312668 0.297195710 0.544034727 0.064255526 
Par#  1607# S(  2,  2)( 18, 11)(  1,   1) | 1.000000000 1.000000000 1.000000000 0.000000000 
Par#  1608# S(  1,  1)( 19, 11)(  1,   1) | 0.433774168 0.337378877 0.535455123 0.051193989 
Par#  1609# S(  1,  2)( 19, 11)(  1,   1) | 0.566225832 0.464544877 0.662621123 0.051193989 
Par#  1610# S(  2,  2)( 19, 11)(  1,   1) | 1.000000000 1.000000000 1.000000000 0.000000000 
Par#  1611# S(  1,  1)( 20, 11)(  1,   1) | 0.524534839 0.403380392 0.642868515 0.062300898 
Par#  1612# S(  1,  2)( 20, 11)(  1,   1) | 0.475465161 0.357131485 0.596619608 0.062300898 
Par#  1613# S(  2,  2)( 20, 11)(  1,   1) | 1.000000000 1.000000000 1.000000000 0.000000000 
Par#  1614# S(  1,  1)( 21, 11)(  1,   1) | 0.503855725 0.360393666 0.646685695 0.075133177 
Par#  1615# S(  1,  2)( 21, 11)(  1,   1) | 0.496144275 0.353314305 0.639606334 0.075133177 
Par#  1616# S(  2,  2)( 21, 11)(  1,   1) | 1.000000000 1.000000000 1.000000000 0.000000000 
Par#  1617# S(  1,  1)( 22, 11)(  1,   1) | 0.452592589 0.339213550 0.571114300 0.060244302 
Par#  1618# S(  1,  2)( 22, 11)(  1,   1) | 0.547407411 0.428885700 0.660786450 0.060244302 
Par#  1619# S(  2,  2)( 22, 11)(  1,   1) | 1.000000000 1.000000000 1.000000000 0.000000000 
Par#  1620# S(  1,  1)( 23, 11)(  1,   1) | 0.467076902 0.355862417 0.581662467 0.058607662 
Par#  1621# S(  1,  2)( 23, 11)(  1,   1) | 0.532923098 0.418337533 0.644137583 0.058607662 
Par#  1622# S(  2,  2)( 23, 11)(  1,   1) | 1.000000000 1.000000000 1.000000000 0.000000000 
Par#  1623# S(  1,  1)( 24, 11)(  1,   1) | 0.567479792 0.436784881 0.689412266 0.065844390 
Par#  1624# S(  1,  2)( 24, 11)(  1,   1) | 0.432520208 0.310587734 0.563215119 0.065844390 
Par#  1625# S(  2,  2)( 24, 11)(  1,   1) | 1.000000000 1.000000000 1.000000000 0.000000000 
Par#  1626# S(  1,  1)( 25, 11)(  1,   1) | 0.449930461 0.350880155 0.553116151 0.052304494 
Par#  1627# S(  1,  2)( 25, 11)(  1,   1) | 0.550069539 0.446883849 0.649119845 0.052304494 
Par#  1628# S(  2,  2)( 25, 11)(  1,   1) | 1.000000000 1.000000000 1.000000000 0.000000000 
Par#  1629# S(  1,  1)( 26, 11)(  1,   1) | 0.651313753 0.543446261 0.745625054 0.052210149 
Par#  1630# S(  1,  2)( 26, 11)(  1,   1) | 0.348686247 0.254374946 0.456553739 0.052210149 
Par#  1631# S(  2,  2)( 26, 11)(  1,   1) | 1.000000000 1.000000000 1.000000000 0.000000000 
Par#  1632# S(  1,  1)( 27, 11)(  1,   1) | 0.287417195 0.218256676 0.368171770 0.038442706 
Par#  1633# S(  1,  2)( 27, 11)(  1,   1) | 0.712582805 0.631828230 0.781743324 0.038442706 
Par#  1634# S(  2,  2)( 27, 11)(  1,   1) | 1.000000000 1.000000000 1.000000000 0.000000000 
Par#  1635# S(  1,  1)( 28, 11)(  1,   1) | 0.452471218 0.351537567 0.557471311 0.053289170 
Par#  1636# S(  1,  2)( 28, 11)(  1,   1) | 0.547528782 0.442528689 0.648462433 0.053289170 
Par#  1637# S(  2,  2)( 28, 11)(  1,   1) | 1.000000000 1.000000000 1.000000000 0.000000000 
Par#  1638# S(  1,  1)( 29, 11)(  1,   1) | 0.509295608 0.404638028 0.613144668 0.053981767 
Par#  1639# S(  1,  2)( 29, 11)(  1,   1) | 0.490704392 0.386855332 0.595361972 0.053981767 
Par#  1640# S(  2,  2)( 29, 11)(  1,   1) | 1.000000000 1.000000000 1.000000000 0.000000000 
Par#  1641# S(  1,  1)( 30, 11)(  1,   1) | 0.380008705 0.304558264 0.461740502 0.040409790 
Par#  1642# S(  1,  2)( 30, 11)(  1,   1) | 0.619991295 0.538259498 0.695441736 0.040409790 
Par#  1643# S(  2,  2)( 30, 11)(  1,   1) | 1.000000000 1.000000000 1.000000000 0.000000000 
Par#  1644# S(  1,  1)( 31, 11)(  1,   1) | 0.463762435 0.335903389 0.596570181 0.068058888 
Par#  1645# S(  1,  2)( 31, 11)(  1,   1) | 0.536237565 0.403429819 0.664096611 0.068058888 
Par#  1646# S(  2,  2)( 31, 11)(  1,   1) | 1.000000000 1.000000000 1.000000000 0.000000000 
Par#  1647# S(  1,  1)( 32, 11)(  1,   1) | 0.362377175 0.276682962 0.457813697 0.046673403 
Par#  1648# S(  1,  2)( 32, 11)(  1,   1) | 0.637622825 0.542186303 0.723317038 0.046673403 
Par#  1649# S(  2,  2)( 32, 11)(  1,   1) | 1.000000000 1.000000000 1.000000000 0.000000000 
Par#  1650# S(  1,  1)( 33, 11)(  1,   1) | 0.296715084 0.226824166 0.377623372 0.038683880 
Par#  1651# S(  1,  2)( 33, 11)(  1,   1) | 0.703284916 0.622376628 0.773175834 0.038683880 
Par#  1652# S(  2,  2)( 33, 11)(  1,   1) | 1.000000000 1.000000000 1.000000000 0.000000000 
Par#  1653# S(  1,  1)( 34, 11)(  1,   1) | 0.308670369 0.234790522 0.393832729 0.040840051 
Par#  1654# S(  1,  2)( 34, 11)(  1,   1) | 0.691329631 0.606167271 0.765209478 0.040840051 
Par#  1655# S(  2,  2)( 34, 11)(  1,   1) | 1.000000000 1.000000000 1.000000000 0.000000000 
Par#  1656# S(  1,  1)( 35, 11)(  1,   1) | 0.530269081 0.424173398 0.633697766 0.054250550 
Par#  1657# S(  1,  2)( 35, 11)(  1,   1) | 0.469730919 0.366302234 0.575826602 0.054250550 
Par#  1658# S(  2,  2)( 35, 11)(  1,   1) | 1.000000000 1.000000000 1.000000000 0.000000000 
Par#  1659# S(  1,  1)( 36, 11)(  1,   1) | 0.409099657 0.334331367 0.488322673 0.039587019 
Par#  1660# S(  1,  2)( 36, 11)(  1,   1) | 0.590900343 0.511677327 0.665668633 0.039587019 
Par#  1661# S(  2,  2)( 36, 11)(  1,   1) | 1.000000000 1.000000000 1.000000000 0.000000000 
Par#  1662# S(  1,  1)( 37, 11)(  1,   1) | 0.598219593 0.497971318 0.690876283 0.049807866 
Par#  1663# S(  1,  2)( 37, 11)(  1,   1) | 0.401780407 0.309123717 0.502028682 0.049807866 
Par#  1664# S(  2,  2)( 37, 11)(  1,   1) | 1.000000000 1.000000000 1.000000000 0.000000000 
Par#  1665# S(  1,  1)( 12, 12)(  1,   1) | 0.471381845 0.235266700 0.721037069 0.135296322 
Par#  1666# S(  1,  2)( 12, 12)(  1,   1) | 0.528618155 0.278962931 0.764733300 0.135296322 
Par#  1667# S(  2,  2)( 12, 12)(  1,   1) | 1.000000000 1.000000000 1.000000000 0.000000000 
Par#  1668# S(  1,  1)( 13, 12)(  1,   1) | 0.620892324 0.466869442 0.753875830 0.075185599 
Par#  1669# S(  1,  2)( 13, 12)(  1,   1) | 0.379107676 0.246124170 0.533130558 0.075185599 
Par#  1670# S(  2,  2)( 13, 12)(  1,   1) | 1.000000000 1.000000000 1.000000000 0.000000000 
Par#  1671# S(  1,  1)( 14, 12)(  1,   1) | 0.512429398 0.383306896 0.639914072 0.066956478 
Par#  1672# S(  1,  2)( 14, 12)(  1,   1) | 0.487570602 0.360085928 0.616693104 0.066956478 
Par#  1673# S(  2,  2)( 14, 12)(  1,   1) | 1.000000000 1.000000000 1.000000000 0.000000000 
Par#  1674# S(  1,  1)( 15, 12)(  1,   1) | 0.514900330 0.371192219 0.656186011 0.074770853 
Par#  1675# S(  1,  2)( 15, 12)(  1,   1) | 0.485099670 0.343813989 0.628807781 0.074770853 
Par#  1676# S(  2,  2)( 15, 12)(  1,   1) | 1.000000000 1.000000000 1.000000000 0.000000000 
Par#  1677# S(  1,  1)( 16, 12)(  1,   1) | 0.303246954 0.186055785 0.453157325 0.069419155 
Par#  1678# S(  1,  2)( 16, 12)(  1,   1) | 0.696753046 0.546842675 0.813944215 0.069419155 
Par#  1679# S(  2,  2)( 16, 12)(  1,   1) | 1.000000000 1.000000000 1.000000000 0.000000000 
Par#  1680# S(  1,  1)( 17, 12)(  1,   1) | 0.469814937 0.334416460 0.609807363 0.072107388 
Par#  1681# S(  1,  2)( 17, 12)(  1,   1) | 0.530185063 0.390192637 0.665583540 0.072107388 
Par#  1682# S(  2,  2)( 17, 12)(  1,   1) | 1.000000000 1.000000000 1.000000000 0.000000000 
Par#  1683# S(  1,  1)( 18, 12)(  1,   1) | 0.584687332 0.455965273 0.702804290 0.064255526 
Par#  1684# S(  1,  2)( 18, 12)(  1,   1) | 0.415312668 0.297195710 0.544034727 0.064255526 
Par#  1685# S(  2,  2)( 18, 12)(  1,   1) | 1.000000000 1.000000000 1.000000000 0.000000000 
Par#  1686# S(  1,  1)( 19, 12)(  1,   1) | 0.433774168 0.337378877 0.535455123 0.051193989 
Par#  1687# S(  1,  2)( 19, 12)(  1,   1) | 0.566225832 0.464544877 0.662621123 0.051193989 
Par#  1688# S(  2,  2)( 19, 12)(  1,   1) | 1.000000000 1.000000000 1.000000000 0.000000000 
Par#  1689# S(  1,  1)( 20, 12)(  1,   1) | 0.524534839 0.403380392 0.642868515 0.062300898 
Par#  1690# S(  1,  2)( 20, 12)(  1,   1) | 0.475465161 0.357131485 0.596619608 0.062300898 
Par#  1691# S(  2,  2)( 20, 12)(  1,   1) | 1.000000000 1.000000000 1.000000000 0.000000000 
Par#  1692# S(  1,  1)( 21, 12)(  1,   1) | 0.503855725 0.360393666 0.646685695 0.075133177 
Par#  1693# S(  1,  2)( 21, 12)(  1,   1) | 0.496144275 0.353314305 0.639606334 0.075133177 
Par#  1694# S(  2,  2)( 21, 12)(  1,   1) | 1.000000000 1.000000000 1.000000000 0.000000000 
Par#  1695# S(  1,  1)( 22, 12)(  1,   1) | 0.452592589 0.339213550 0.571114300 0.060244302 
Par#  1696# S(  1,  2)( 22, 12)(  1,   1) | 0.547407411 0.428885700 0.660786450 0.060244302 
Par#  1697# S(  2,  2)( 22, 12)(  1,   1) | 1.000000000 1.000000000 1.000000000 0.000000000 
Par#  1698# S(  1,  1)( 23, 12)(  1,   1) | 0.467076902 0.355862417 0.581662467 0.058607662 
Par#  1699# S(  1,  2)( 23, 12)(  1,   1) | 0.532923098 0.418337533 0.644137583 0.058607662 
Par#  1700# S(  2,  2)( 23, 12)(  1,   1) | 1.000000000 1.000000000 1.000000000 0.000000000 
Par#  1701# S(  1,  1)( 24, 12)(  1,   1) | 0.567479792 0.436784881 0.689412266 0.065844390 
Par#  1702# S(  1,  2)( 24, 12)(  1,   1) | 0.432520208 0.310587734 0.563215119 0.065844390 
Par#  1703# S(  2,  2)( 24, 12)(  1,   1) | 1.000000000 1.000000000 1.000000000 0.000000000 
Par#  1704# S(  1,  1)( 25, 12)(  1,   1) | 0.449930461 0.350880155 0.553116151 0.052304494 
Par#  1705# S(  1,  2)( 25, 12)(  1,   1) | 0.550069539 0.446883849 0.649119845 0.052304494 
Par#  1706# S(  2,  2)( 25, 12)(  1,   1) | 1.000000000 1.000000000 1.000000000 0.000000000 
Par#  1707# S(  1,  1)( 26, 12)(  1,   1) | 0.651313753 0.543446261 0.745625054 0.052210149 
Par#  1708# S(  1,  2)( 26, 12)(  1,   1) | 0.348686247 0.254374946 0.456553739 0.052210149 
Par#  1709# S(  2,  2)( 26, 12)(  1,   1) | 1.000000000 1.000000000 1.000000000 0.000000000 
Par#  1710# S(  1,  1)( 27, 12)(  1,   1) | 0.287417195 0.218256676 0.368171770 0.038442706 
Par#  1711# S(  1,  2)( 27, 12)(  1,   1) | 0.712582805 0.631828230 0.781743324 0.038442706 
Par#  1712# S(  2,  2)( 27, 12)(  1,   1) | 1.000000000 1.000000000 1.000000000 0.000000000 
Par#  1713# S(  1,  1)( 28, 12)(  1,   1) | 0.452471218 0.351537567 0.557471311 0.053289170 
Par#  1714# S(  1,  2)( 28, 12)(  1,   1) | 0.547528782 0.442528689 0.648462433 0.053289170 
Par#  1715# S(  2,  2)( 28, 12)(  1,   1) | 1.000000000 1.000000000 1.000000000 0.000000000 
Par#  1716# S(  1,  1)( 29, 12)(  1,   1) | 0.509295608 0.404638028 0.613144668 0.053981767 
Par#  1717# S(  1,  2)( 29, 12)(  1,   1) | 0.490704392 0.386855332 0.595361972 0.053981767 
Par#  1718# S(  2,  2)( 29, 12)(  1,   1) | 1.000000000 1.000000000 1.000000000 0.000000000 
Par#  1719# S(  1,  1)( 30, 12)(  1,   1) | 0.380008705 0.304558264 0.461740502 0.040409790 
Par#  1720# S(  1,  2)( 30, 12)(  1,   1) | 0.619991295 0.538259498 0.695441736 0.040409790 
Par#  1721# S(  2,  2)( 30, 12)(  1,   1) | 1.000000000 1.000000000 1.000000000 0.000000000 
Par#  1722# S(  1,  1)( 31, 12)(  1,   1) | 0.463762435 0.335903389 0.596570181 0.068058888 
Par#  1723# S(  1,  2)( 31, 12)(  1,   1) | 0.536237565 0.403429819 0.664096611 0.068058888 
Par#  1724# S(  2,  2)( 31, 12)(  1,   1) | 1.000000000 1.000000000 1.000000000 0.000000000 
Par#  1725# S(  1,  1)( 32, 12)(  1,   1) | 0.362377175 0.276682962 0.457813697 0.046673403 
Par#  1726# S(  1,  2)( 32, 12)(  1,   1) | 0.637622825 0.542186303 0.723317038 0.046673403 
Par#  1727# S(  2,  2)( 32, 12)(  1,   1) | 1.000000000 1.000000000 1.000000000 0.000000000 
Par#  1728# S(  1,  1)( 33, 12)(  1,   1) | 0.296715084 0.226824166 0.377623372 0.038683880 
Par#  1729# S(  1,  2)( 33, 12)(  1,   1) | 0.703284916 0.622376628 0.773175834 0.038683880 
Par#  1730# S(  2,  2)( 33, 12)(  1,   1) | 1.000000000 1.000000000 1.000000000 0.000000000 
Par#  1731# S(  1,  1)( 34, 12)(  1,   1) | 0.308670369 0.234790522 0.393832729 0.040840051 
Par#  1732# S(  1,  2)( 34, 12)(  1,   1) | 0.691329631 0.606167271 0.765209478 0.040840051 
Par#  1733# S(  2,  2)( 34, 12)(  1,   1) | 1.000000000 1.000000000 1.000000000 0.000000000 
Par#  1734# S(  1,  1)( 35, 12)(  1,   1) | 0.530269081 0.424173398 0.633697766 0.054250550 
Par#  1735# S(  1,  2)( 35, 12)(  1,   1) | 0.469730919 0.366302234 0.575826602 0.054250550 
Par#  1736# S(  2,  2)( 35, 12)(  1,   1) | 1.000000000 1.000000000 1.000000000 0.000000000 
Par#  1737# S(  1,  1)( 36, 12)(  1,   1) | 0.409099657 0.334331367 0.488322673 0.039587019 
Par#  1738# S(  1,  2)( 36, 12)(  1,   1) | 0.590900343 0.511677327 0.665668633 0.039587019 
Par#  1739# S(  2,  2)( 36, 12)(  1,   1) | 1.000000000 1.000000000 1.000000000 0.000000000 
Par#  1740# S(  1,  1)( 37, 12)(  1,   1) | 0.598219593 0.497971318 0.690876283 0.049807866 
Par#  1741# S(  1,  2)( 37, 12)(  1,   1) | 0.401780407 0.309123717 0.502028682 0.049807866 
Par#  1742# S(  2,  2)( 37, 12)(  1,   1) | 1.000000000 1.000000000 1.000000000 0.000000000 
Par#  1743# S(  1,  1)( 13, 13)(  1,   1) | 0.620892324 0.466869442 0.753875830 0.075185599 
Par#  1744# S(  1,  2)( 13, 13)(  1,   1) | 0.379107676 0.246124170 0.533130558 0.075185599 
Par#  1745# S(  2,  2)( 13, 13)(  1,   1) | 1.000000000 1.000000000 1.000000000 0.000000000 
Par#  1746# S(  1,  1)( 14, 13)(  1,   1) | 0.512429398 0.383306896 0.639914072 0.066956478 
Par#  1747# S(  1,  2)( 14, 13)(  1,   1) | 0.487570602 0.360085928 0.616693104 0.066956478 
Par#  1748# S(  2,  2)( 14, 13)(  1,   1) | 1.000000000 1.000000000 1.000000000 0.000000000 
Par#  1749# S(  1,  1)( 15, 13)(  1,   1) | 0.514900330 0.371192219 0.656186011 0.074770853 
Par#  1750# S(  1,  2)( 15, 13)(  1,   1) | 0.485099670 0.343813989 0.628807781 0.074770853 
Par#  1751# S(  2,  2)( 15, 13)(  1,   1) | 1.000000000 1.000000000 1.000000000 0.000000000 
Par#  1752# S(  1,  1)( 16, 13)(  1,   1) | 0.303246954 0.186055785 0.453157325 0.069419155 
Par#  1753# S(  1,  2)( 16, 13)(  1,   1) | 0.696753046 0.546842675 0.813944215 0.069419155 
Par#  1754# S(  2,  2)( 16, 13)(  1,   1) | 1.000000000 1.000000000 1.000000000 0.000000000 
Par#  1755# S(  1,  1)( 17, 13)(  1,   1) | 0.469814937 0.334416460 0.609807363 0.072107388 
Par#  1756# S(  1,  2)( 17, 13)(  1,   1) | 0.530185063 0.390192637 0.665583540 0.072107388 
Par#  1757# S(  2,  2)( 17, 13)(  1,   1) | 1.000000000 1.000000000 1.000000000 0.000000000 
Par#  1758# S(  1,  1)( 18, 13)(  1,   1) | 0.584687332 0.455965273 0.702804290 0.064255526 
Par#  1759# S(  1,  2)( 18, 13)(  1,   1) | 0.415312668 0.297195710 0.544034727 0.064255526 
Par#  1760# S(  2,  2)( 18, 13)(  1,   1) | 1.000000000 1.000000000 1.000000000 0.000000000 
Par#  1761# S(  1,  1)( 19, 13)(  1,   1) | 0.433774168 0.337378877 0.535455123 0.051193989 
Par#  1762# S(  1,  2)( 19, 13)(  1,   1) | 0.566225832 0.464544877 0.662621123 0.051193989 
Par#  1763# S(  2,  2)( 19, 13)(  1,   1) | 1.000000000 1.000000000 1.000000000 0.000000000 
Par#  1764# S(  1,  1)( 20, 13)(  1,   1) | 0.524534839 0.403380392 0.642868515 0.062300898 
Par#  1765# S(  1,  2)( 20, 13)(  1,   1) | 0.475465161 0.357131485 0.596619608 0.062300898 
Par#  1766# S(  2,  2)( 20, 13)(  1,   1) | 1.000000000 1.000000000 1.000000000 0.000000000 
Par#  1767# S(  1,  1)( 21, 13)(  1,   1) | 0.503855725 0.360393666 0.646685695 0.075133177 
Par#  1768# S(  1,  2)( 21, 13)(  1,   1) | 0.496144275 0.353314305 0.639606334 0.075133177 
Par#  1769# S(  2,  2)( 21, 13)(  1,   1) | 1.000000000 1.000000000 1.000000000 0.000000000 
Par#  1770# S(  1,  1)( 22, 13)(  1,   1) | 0.452592589 0.339213550 0.571114300 0.060244302 
Par#  1771# S(  1,  2)( 22, 13)(  1,   1) | 0.547407411 0.428885700 0.660786450 0.060244302 
Par#  1772# S(  2,  2)( 22, 13)(  1,   1) | 1.000000000 1.000000000 1.000000000 0.000000000 
Par#  1773# S(  1,  1)( 23, 13)(  1,   1) | 0.467076902 0.355862417 0.581662467 0.058607662 
Par#  1774# S(  1,  2)( 23, 13)(  1,   1) | 0.532923098 0.418337533 0.644137583 0.058607662 
Par#  1775# S(  2,  2)( 23, 13)(  1,   1) | 1.000000000 1.000000000 1.000000000 0.000000000 
Par#  1776# S(  1,  1)( 24, 13)(  1,   1) | 0.567479792 0.436784881 0.689412266 0.065844390 
Par#  1777# S(  1,  2)( 24, 13)(  1,   1) | 0.432520208 0.310587734 0.563215119 0.065844390 
Par#  1778# S(  2,  2)( 24, 13)(  1,   1) | 1.000000000 1.000000000 1.000000000 0.000000000 
Par#  1779# S(  1,  1)( 25, 13)(  1,   1) | 0.449930461 0.350880155 0.553116151 0.052304494 
Par#  1780# S(  1,  2)( 25, 13)(  1,   1) | 0.550069539 0.446883849 0.649119845 0.052304494 
Par#  1781# S(  2,  2)( 25, 13)(  1,   1) | 1.000000000 1.000000000 1.000000000 0.000000000 
Par#  1782# S(  1,  1)( 26, 13)(  1,   1) | 0.651313753 0.543446261 0.745625054 0.052210149 
Par#  1783# S(  1,  2)( 26, 13)(  1,   1) | 0.348686247 0.254374946 0.456553739 0.052210149 
Par#  1784# S(  2,  2)( 26, 13)(  1,   1) | 1.000000000 1.000000000 1.000000000 0.000000000 
Par#  1785# S(  1,  1)( 27, 13)(  1,   1) | 0.287417195 0.218256676 0.368171770 0.038442706 
Par#  1786# S(  1,  2)( 27, 13)(  1,   1) | 0.712582805 0.631828230 0.781743324 0.038442706 
Par#  1787# S(  2,  2)( 27, 13)(  1,   1) | 1.000000000 1.000000000 1.000000000 0.000000000 
Par#  1788# S(  1,  1)( 28, 13)(  1,   1) | 0.452471218 0.351537567 0.557471311 0.053289170 
Par#  1789# S(  1,  2)( 28, 13)(  1,   1) | 0.547528782 0.442528689 0.648462433 0.053289170 
Par#  1790# S(  2,  2)( 28, 13)(  1,   1) | 1.000000000 1.000000000 1.000000000 0.000000000 
Par#  1791# S(  1,  1)( 29, 13)(  1,   1) | 0.509295608 0.404638028 0.613144668 0.053981767 
Par#  1792# S(  1,  2)( 29, 13)(  1,   1) | 0.490704392 0.386855332 0.595361972 0.053981767 
Par#  1793# S(  2,  2)( 29, 13)(  1,   1) | 1.000000000 1.000000000 1.000000000 0.000000000 
Par#  1794# S(  1,  1)( 30, 13)(  1,   1) | 0.380008705 0.304558264 0.461740502 0.040409790 
Par#  1795# S(  1,  2)( 30, 13)(  1,   1) | 0.619991295 0.538259498 0.695441736 0.040409790 
Par#  1796# S(  2,  2)( 30, 13)(  1,   1) | 1.000000000 1.000000000 1.000000000 0.000000000 
Par#  1797# S(  1,  1)( 31, 13)(  1,   1) | 0.463762435 0.335903389 0.596570181 0.068058888 
Par#  1798# S(  1,  2)( 31, 13)(  1,   1) | 0.536237565 0.403429819 0.664096611 0.068058888 
Par#  1799# S(  2,  2)( 31, 13)(  1,   1) | 1.000000000 1.000000000 1.000000000 0.000000000 
Par#  1800# S(  1,  1)( 32, 13)(  1,   1) | 0.362377175 0.276682962 0.457813697 0.046673403 
Par#  1801# S(  1,  2)( 32, 13)(  1,   1) | 0.637622825 0.542186303 0.723317038 0.046673403 
Par#  1802# S(  2,  2)( 32, 13)(  1,   1) | 1.000000000 1.000000000 1.000000000 0.000000000 
Par#  1803# S(  1,  1)( 33, 13)(  1,   1) | 0.296715084 0.226824166 0.377623372 0.038683880 
Par#  1804# S(  1,  2)( 33, 13)(  1,   1) | 0.703284916 0.622376628 0.773175834 0.038683880 
Par#  1805# S(  2,  2)( 33, 13)(  1,   1) | 1.000000000 1.000000000 1.000000000 0.000000000 
Par#  1806# S(  1,  1)( 34, 13)(  1,   1) | 0.308670369 0.234790522 0.393832729 0.040840051 
Par#  1807# S(  1,  2)( 34, 13)(  1,   1) | 0.691329631 0.606167271 0.765209478 0.040840051 
Par#  1808# S(  2,  2)( 34, 13)(  1,   1) | 1.000000000 1.000000000 1.000000000 0.000000000 
Par#  1809# S(  1,  1)( 35, 13)(  1,   1) | 0.530269081 0.424173398 0.633697766 0.054250550 
Par#  1810# S(  1,  2)( 35, 13)(  1,   1) | 0.469730919 0.366302234 0.575826602 0.054250550 
Par#  1811# S(  2,  2)( 35, 13)(  1,   1) | 1.000000000 1.000000000 1.000000000 0.000000000 
Par#  1812# S(  1,  1)( 36, 13)(  1,   1) | 0.409099657 0.334331367 0.488322673 0.039587019 
Par#  1813# S(  1,  2)( 36, 13)(  1,   1) | 0.590900343 0.511677327 0.665668633 0.039587019 
Par#  1814# S(  2,  2)( 36, 13)(  1,   1) | 1.000000000 1.000000000 1.000000000 0.000000000 
Par#  1815# S(  1,  1)( 37, 13)(  1,   1) | 0.598219593 0.497971318 0.690876283 0.049807866 
Par#  1816# S(  1,  2)( 37, 13)(  1,   1) | 0.401780407 0.309123717 0.502028682 0.049807866 
Par#  1817# S(  2,  2)( 37, 13)(  1,   1) | 1.000000000 1.000000000 1.000000000 0.000000000 
Par#  1818# S(  1,  1)( 14, 14)(  1,   1) | 0.512429398 0.383306896 0.639914072 0.066956478 
Par#  1819# S(  1,  2)( 14, 14)(  1,   1) | 0.487570602 0.360085928 0.616693104 0.066956478 
Par#  1820# S(  2,  2)( 14, 14)(  1,   1) | 1.000000000 1.000000000 1.000000000 0.000000000 
Par#  1821# S(  1,  1)( 15, 14)(  1,   1) | 0.514900330 0.371192219 0.656186011 0.074770853 
Par#  1822# S(  1,  2)( 15, 14)(  1,   1) | 0.485099670 0.343813989 0.628807781 0.074770853 
Par#  1823# S(  2,  2)( 15, 14)(  1,   1) | 1.000000000 1.000000000 1.000000000 0.000000000 
Par#  1824# S(  1,  1)( 16, 14)(  1,   1) | 0.303246954 0.186055785 0.453157325 0.069419155 
Par#  1825# S(  1,  2)( 16, 14)(  1,   1) | 0.696753046 0.546842675 0.813944215 0.069419155 
Par#  1826# S(  2,  2)( 16, 14)(  1,   1) | 1.000000000 1.000000000 1.000000000 0.000000000 
Par#  1827# S(  1,  1)( 17, 14)(  1,   1) | 0.469814937 0.334416460 0.609807363 0.072107388 
Par#  1828# S(  1,  2)( 17, 14)(  1,   1) | 0.530185063 0.390192637 0.665583540 0.072107388 
Par#  1829# S(  2,  2)( 17, 14)(  1,   1) | 1.000000000 1.000000000 1.000000000 0.000000000 
Par#  1830# S(  1,  1)( 18, 14)(  1,   1) | 0.584687332 0.455965273 0.702804290 0.064255526 
Par#  1831# S(  1,  2)( 18, 14)(  1,   1) | 0.415312668 0.297195710 0.544034727 0.064255526 
Par#  1832# S(  2,  2)( 18, 14)(  1,   1) | 1.000000000 1.000000000 1.000000000 0.000000000 
Par#  1833# S(  1,  1)( 19, 14)(  1,   1) | 0.433774168 0.337378877 0.535455123 0.051193989 
Par#  1834# S(  1,  2)( 19, 14)(  1,   1) | 0.566225832 0.464544877 0.662621123 0.051193989 
Par#  1835# S(  2,  2)( 19, 14)(  1,   1) | 1.000000000 1.000000000 1.000000000 0.000000000 
Par#  1836# S(  1,  1)( 20, 14)(  1,   1) | 0.524534839 0.403380392 0.642868515 0.062300898 
Par#  1837# S(  1,  2)( 20, 14)(  1,   1) | 0.475465161 0.357131485 0.596619608 0.062300898 
Par#  1838# S(  2,  2)( 20, 14)(  1,   1) | 1.000000000 1.000000000 1.000000000 0.000000000 
Par#  1839# S(  1,  1)( 21, 14)(  1,   1) | 0.503855725 0.360393666 0.646685695 0.075133177 
Par#  1840# S(  1,  2)( 21, 14)(  1,   1) | 0.496144275 0.353314305 0.639606334 0.075133177 
Par#  1841# S(  2,  2)( 21, 14)(  1,   1) | 1.000000000 1.000000000 1.000000000 0.000000000 
Par#  1842# S(  1,  1)( 22, 14)(  1,   1) | 0.452592589 0.339213550 0.571114300 0.060244302 
Par#  1843# S(  1,  2)( 22, 14)(  1,   1) | 0.547407411 0.428885700 0.660786450 0.060244302 
Par#  1844# S(  2,  2)( 22, 14)(  1,   1) | 1.000000000 1.000000000 1.000000000 0.000000000 
Par#  1845# S(  1,  1)( 23, 14)(  1,   1) | 0.467076902 0.355862417 0.581662467 0.058607662 
Par#  1846# S(  1,  2)( 23, 14)(  1,   1) | 0.532923098 0.418337533 0.644137583 0.058607662 
Par#  1847# S(  2,  2)( 23, 14)(  1,   1) | 1.000000000 1.000000000 1.000000000 0.000000000 
Par#  1848# S(  1,  1)( 24, 14)(  1,   1) | 0.567479792 0.436784881 0.689412266 0.065844390 
Par#  1849# S(  1,  2)( 24, 14)(  1,   1) | 0.432520208 0.310587734 0.563215119 0.065844390 
Par#  1850# S(  2,  2)( 24, 14)(  1,   1) | 1.000000000 1.000000000 1.000000000 0.000000000 
Par#  1851# S(  1,  1)( 25, 14)(  1,   1) | 0.449930461 0.350880155 0.553116151 0.052304494 
Par#  1852# S(  1,  2)( 25, 14)(  1,   1) | 0.550069539 0.446883849 0.649119845 0.052304494 
Par#  1853# S(  2,  2)( 25, 14)(  1,   1) | 1.000000000 1.000000000 1.000000000 0.000000000 
Par#  1854# S(  1,  1)( 26, 14)(  1,   1) | 0.651313753 0.543446261 0.745625054 0.052210149 
Par#  1855# S(  1,  2)( 26, 14)(  1,   1) | 0.348686247 0.254374946 0.456553739 0.052210149 
Par#  1856# S(  2,  2)( 26, 14)(  1,   1) | 1.000000000 1.000000000 1.000000000 0.000000000 
Par#  1857# S(  1,  1)( 27, 14)(  1,   1) | 0.287417195 0.218256676 0.368171770 0.038442706 
Par#  1858# S(  1,  2)( 27, 14)(  1,   1) | 0.712582805 0.631828230 0.781743324 0.038442706 
Par#  1859# S(  2,  2)( 27, 14)(  1,   1) | 1.000000000 1.000000000 1.000000000 0.000000000 
Par#  1860# S(  1,  1)( 28, 14)(  1,   1) | 0.452471218 0.351537567 0.557471311 0.053289170 
Par#  1861# S(  1,  2)( 28, 14)(  1,   1) | 0.547528782 0.442528689 0.648462433 0.053289170 
Par#  1862# S(  2,  2)( 28, 14)(  1,   1) | 1.000000000 1.000000000 1.000000000 0.000000000 
Par#  1863# S(  1,  1)( 29, 14)(  1,   1) | 0.509295608 0.404638028 0.613144668 0.053981767 
Par#  1864# S(  1,  2)( 29, 14)(  1,   1) | 0.490704392 0.386855332 0.595361972 0.053981767 
Par#  1865# S(  2,  2)( 29, 14)(  1,   1) | 1.000000000 1.000000000 1.000000000 0.000000000 
Par#  1866# S(  1,  1)( 30, 14)(  1,   1) | 0.380008705 0.304558264 0.461740502 0.040409790 
Par#  1867# S(  1,  2)( 30, 14)(  1,   1) | 0.619991295 0.538259498 0.695441736 0.040409790 
Par#  1868# S(  2,  2)( 30, 14)(  1,   1) | 1.000000000 1.000000000 1.000000000 0.000000000 
Par#  1869# S(  1,  1)( 31, 14)(  1,   1) | 0.463762435 0.335903389 0.596570181 0.068058888 
Par#  1870# S(  1,  2)( 31, 14)(  1,   1) | 0.536237565 0.403429819 0.664096611 0.068058888 
Par#  1871# S(  2,  2)( 31, 14)(  1,   1) | 1.000000000 1.000000000 1.000000000 0.000000000 
Par#  1872# S(  1,  1)( 32, 14)(  1,   1) | 0.362377175 0.276682962 0.457813697 0.046673403 
Par#  1873# S(  1,  2)( 32, 14)(  1,   1) | 0.637622825 0.542186303 0.723317038 0.046673403 
Par#  1874# S(  2,  2)( 32, 14)(  1,   1) | 1.000000000 1.000000000 1.000000000 0.000000000 
Par#  1875# S(  1,  1)( 33, 14)(  1,   1) | 0.296715084 0.226824166 0.377623372 0.038683880 
Par#  1876# S(  1,  2)( 33, 14)(  1,   1) | 0.703284916 0.622376628 0.773175834 0.038683880 
Par#  1877# S(  2,  2)( 33, 14)(  1,   1) | 1.000000000 1.000000000 1.000000000 0.000000000 
Par#  1878# S(  1,  1)( 34, 14)(  1,   1) | 0.308670369 0.234790522 0.393832729 0.040840051 
Par#  1879# S(  1,  2)( 34, 14)(  1,   1) | 0.691329631 0.606167271 0.765209478 0.040840051 
Par#  1880# S(  2,  2)( 34, 14)(  1,   1) | 1.000000000 1.000000000 1.000000000 0.000000000 
Par#  1881# S(  1,  1)( 35, 14)(  1,   1) | 0.530269081 0.424173398 0.633697766 0.054250550 
Par#  1882# S(  1,  2)( 35, 14)(  1,   1) | 0.469730919 0.366302234 0.575826602 0.054250550 
Par#  1883# S(  2,  2)( 35, 14)(  1,   1) | 1.000000000 1.000000000 1.000000000 0.000000000 
Par#  1884# S(  1,  1)( 36, 14)(  1,   1) | 0.409099657 0.334331367 0.488322673 0.039587019 
Par#  1885# S(  1,  2)( 36, 14)(  1,   1) | 0.590900343 0.511677327 0.665668633 0.039587019 
Par#  1886# S(  2,  2)( 36, 14)(  1,   1) | 1.000000000 1.000000000 1.000000000 0.000000000 
Par#  1887# S(  1,  1)( 37, 14)(  1,   1) | 0.598219593 0.497971318 0.690876283 0.049807866 
Par#  1888# S(  1,  2)( 37, 14)(  1,   1) | 0.401780407 0.309123717 0.502028682 0.049807866 
Par#  1889# S(  2,  2)( 37, 14)(  1,   1) | 1.000000000 1.000000000 1.000000000 0.000000000 
Par#  1890# S(  1,  1)( 15, 15)(  1,   1) | 0.514900330 0.371192219 0.656186011 0.074770853 
Par#  1891# S(  1,  2)( 15, 15)(  1,   1) | 0.485099670 0.343813989 0.628807781 0.074770853 
Par#  1892# S(  2,  2)( 15, 15)(  1,   1) | 1.000000000 1.000000000 1.000000000 0.000000000 
Par#  1893# S(  1,  1)( 16, 15)(  1,   1) | 0.303246954 0.186055785 0.453157325 0.069419155 
Par#  1894# S(  1,  2)( 16, 15)(  1,   1) | 0.696753046 0.546842675 0.813944215 0.069419155 
Par#  1895# S(  2,  2)( 16, 15)(  1,   1) | 1.000000000 1.000000000 1.000000000 0.000000000 
Par#  1896# S(  1,  1)( 17, 15)(  1,   1) | 0.469814937 0.334416460 0.609807363 0.072107388 
Par#  1897# S(  1,  2)( 17, 15)(  1,   1) | 0.530185063 0.390192637 0.665583540 0.072107388 
Par#  1898# S(  2,  2)( 17, 15)(  1,   1) | 1.000000000 1.000000000 1.000000000 0.000000000 
Par#  1899# S(  1,  1)( 18, 15)(  1,   1) | 0.584687332 0.455965273 0.702804290 0.064255526 
Par#  1900# S(  1,  2)( 18, 15)(  1,   1) | 0.415312668 0.297195710 0.544034727 0.064255526 
Par#  1901# S(  2,  2)( 18, 15)(  1,   1) | 1.000000000 1.000000000 1.000000000 0.000000000 
Par#  1902# S(  1,  1)( 19, 15)(  1,   1) | 0.433774168 0.337378877 0.535455123 0.051193989 
Par#  1903# S(  1,  2)( 19, 15)(  1,   1) | 0.566225832 0.464544877 0.662621123 0.051193989 
Par#  1904# S(  2,  2)( 19, 15)(  1,   1) | 1.000000000 1.000000000 1.000000000 0.000000000 
Par#  1905# S(  1,  1)( 20, 15)(  1,   1) | 0.524534839 0.403380392 0.642868515 0.062300898 
Par#  1906# S(  1,  2)( 20, 15)(  1,   1) | 0.475465161 0.357131485 0.596619608 0.062300898 
Par#  1907# S(  2,  2)( 20, 15)(  1,   1) | 1.000000000 1.000000000 1.000000000 0.000000000 
Par#  1908# S(  1,  1)( 21, 15)(  1,   1) | 0.503855725 0.360393666 0.646685695 0.075133177 
Par#  1909# S(  1,  2)( 21, 15)(  1,   1) | 0.496144275 0.353314305 0.639606334 0.075133177 
Par#  1910# S(  2,  2)( 21, 15)(  1,   1) | 1.000000000 1.000000000 1.000000000 0.000000000 
Par#  1911# S(  1,  1)( 22, 15)(  1,   1) | 0.452592589 0.339213550 0.571114300 0.060244302 
Par#  1912# S(  1,  2)( 22, 15)(  1,   1) | 0.547407411 0.428885700 0.660786450 0.060244302 
Par#  1913# S(  2,  2)( 22, 15)(  1,   1) | 1.000000000 1.000000000 1.000000000 0.000000000 
Par#  1914# S(  1,  1)( 23, 15)(  1,   1) | 0.467076902 0.355862417 0.581662467 0.058607662 
Par#  1915# S(  1,  2)( 23, 15)(  1,   1) | 0.532923098 0.418337533 0.644137583 0.058607662 
Par#  1916# S(  2,  2)( 23, 15)(  1,   1) | 1.000000000 1.000000000 1.000000000 0.000000000 
Par#  1917# S(  1,  1)( 24, 15)(  1,   1) | 0.567479792 0.436784881 0.689412266 0.065844390 
Par#  1918# S(  1,  2)( 24, 15)(  1,   1) | 0.432520208 0.310587734 0.563215119 0.065844390 
Par#  1919# S(  2,  2)( 24, 15)(  1,   1) | 1.000000000 1.000000000 1.000000000 0.000000000 
Par#  1920# S(  1,  1)( 25, 15)(  1,   1) | 0.449930461 0.350880155 0.553116151 0.052304494 
Par#  1921# S(  1,  2)( 25, 15)(  1,   1) | 0.550069539 0.446883849 0.649119845 0.052304494 
Par#  1922# S(  2,  2)( 25, 15)(  1,   1) | 1.000000000 1.000000000 1.000000000 0.000000000 
Par#  1923# S(  1,  1)( 26, 15)(  1,   1) | 0.651313753 0.543446261 0.745625054 0.052210149 
Par#  1924# S(  1,  2)( 26, 15)(  1,   1) | 0.348686247 0.254374946 0.456553739 0.052210149 
Par#  1925# S(  2,  2)( 26, 15)(  1,   1) | 1.000000000 1.000000000 1.000000000 0.000000000 
Par#  1926# S(  1,  1)( 27, 15)(  1,   1) | 0.287417195 0.218256676 0.368171770 0.038442706 
Par#  1927# S(  1,  2)( 27, 15)(  1,   1) | 0.712582805 0.631828230 0.781743324 0.038442706 
Par#  1928# S(  2,  2)( 27, 15)(  1,   1) | 1.000000000 1.000000000 1.000000000 0.000000000 
Par#  1929# S(  1,  1)( 28, 15)(  1,   1) | 0.452471218 0.351537567 0.557471311 0.053289170 
Par#  1930# S(  1,  2)( 28, 15)(  1,   1) | 0.547528782 0.442528689 0.648462433 0.053289170 
Par#  1931# S(  2,  2)( 28, 15)(  1,   1) | 1.000000000 1.000000000 1.000000000 0.000000000 
Par#  1932# S(  1,  1)( 29, 15)(  1,   1) | 0.509295608 0.404638028 0.613144668 0.053981767 
Par#  1933# S(  1,  2)( 29, 15)(  1,   1) | 0.490704392 0.386855332 0.595361972 0.053981767 
Par#  1934# S(  2,  2)( 29, 15)(  1,   1) | 1.000000000 1.000000000 1.000000000 0.000000000 
Par#  1935# S(  1,  1)( 30, 15)(  1,   1) | 0.380008705 0.304558264 0.461740502 0.040409790 
Par#  1936# S(  1,  2)( 30, 15)(  1,   1) | 0.619991295 0.538259498 0.695441736 0.040409790 
Par#  1937# S(  2,  2)( 30, 15)(  1,   1) | 1.000000000 1.000000000 1.000000000 0.000000000 
Par#  1938# S(  1,  1)( 31, 15)(  1,   1) | 0.463762435 0.335903389 0.596570181 0.068058888 
Par#  1939# S(  1,  2)( 31, 15)(  1,   1) | 0.536237565 0.403429819 0.664096611 0.068058888 
Par#  1940# S(  2,  2)( 31, 15)(  1,   1) | 1.000000000 1.000000000 1.000000000 0.000000000 
Par#  1941# S(  1,  1)( 32, 15)(  1,   1) | 0.362377175 0.276682962 0.457813697 0.046673403 
Par#  1942# S(  1,  2)( 32, 15)(  1,   1) | 0.637622825 0.542186303 0.723317038 0.046673403 
Par#  1943# S(  2,  2)( 32, 15)(  1,   1) | 1.000000000 1.000000000 1.000000000 0.000000000 
Par#  1944# S(  1,  1)( 33, 15)(  1,   1) | 0.296715084 0.226824166 0.377623372 0.038683880 
Par#  1945# S(  1,  2)( 33, 15)(  1,   1) | 0.703284916 0.622376628 0.773175834 0.038683880 
Par#  1946# S(  2,  2)( 33, 15)(  1,   1) | 1.000000000 1.000000000 1.000000000 0.000000000 
Par#  1947# S(  1,  1)( 34, 15)(  1,   1) | 0.308670369 0.234790522 0.393832729 0.040840051 
Par#  1948# S(  1,  2)( 34, 15)(  1,   1) | 0.691329631 0.606167271 0.765209478 0.040840051 
Par#  1949# S(  2,  2)( 34, 15)(  1,   1) | 1.000000000 1.000000000 1.000000000 0.000000000 
Par#  1950# S(  1,  1)( 35, 15)(  1,   1) | 0.530269081 0.424173398 0.633697766 0.054250550 
Par#  1951# S(  1,  2)( 35, 15)(  1,   1) | 0.469730919 0.366302234 0.575826602 0.054250550 
Par#  1952# S(  2,  2)( 35, 15)(  1,   1) | 1.000000000 1.000000000 1.000000000 0.000000000 
Par#  1953# S(  1,  1)( 36, 15)(  1,   1) | 0.409099657 0.334331367 0.488322673 0.039587019 
Par#  1954# S(  1,  2)( 36, 15)(  1,   1) | 0.590900343 0.511677327 0.665668633 0.039587019 
Par#  1955# S(  2,  2)( 36, 15)(  1,   1) | 1.000000000 1.000000000 1.000000000 0.000000000 
Par#  1956# S(  1,  1)( 37, 15)(  1,   1) | 0.598219593 0.497971318 0.690876283 0.049807866 
Par#  1957# S(  1,  2)( 37, 15)(  1,   1) | 0.401780407 0.309123717 0.502028682 0.049807866 
Par#  1958# S(  2,  2)( 37, 15)(  1,   1) | 1.000000000 1.000000000 1.000000000 0.000000000 
Par#  1959# S(  1,  1)( 16, 16)(  1,   1) | 0.303246954 0.186055785 0.453157325 0.069419155 
Par#  1960# S(  1,  2)( 16, 16)(  1,   1) | 0.696753046 0.546842675 0.813944215 0.069419155 
Par#  1961# S(  2,  2)( 16, 16)(  1,   1) | 1.000000000 1.000000000 1.000000000 0.000000000 
Par#  1962# S(  1,  1)( 17, 16)(  1,   1) | 0.469814937 0.334416460 0.609807363 0.072107388 
Par#  1963# S(  1,  2)( 17, 16)(  1,   1) | 0.530185063 0.390192637 0.665583540 0.072107388 
Par#  1964# S(  2,  2)( 17, 16)(  1,   1) | 1.000000000 1.000000000 1.000000000 0.000000000 
Par#  1965# S(  1,  1)( 18, 16)(  1,   1) | 0.584687332 0.455965273 0.702804290 0.064255526 
Par#  1966# S(  1,  2)( 18, 16)(  1,   1) | 0.415312668 0.297195710 0.544034727 0.064255526 
Par#  1967# S(  2,  2)( 18, 16)(  1,   1) | 1.000000000 1.000000000 1.000000000 0.000000000 
Par#  1968# S(  1,  1)( 19, 16)(  1,   1) | 0.433774168 0.337378877 0.535455123 0.051193989 
Par#  1969# S(  1,  2)( 19, 16)(  1,   1) | 0.566225832 0.464544877 0.662621123 0.051193989 
Par#  1970# S(  2,  2)( 19, 16)(  1,   1) | 1.000000000 1.000000000 1.000000000 0.000000000 
Par#  1971# S(  1,  1)( 20, 16)(  1,   1) | 0.524534839 0.403380392 0.642868515 0.062300898 
Par#  1972# S(  1,  2)( 20, 16)(  1,   1) | 0.475465161 0.357131485 0.596619608 0.062300898 
Par#  1973# S(  2,  2)( 20, 16)(  1,   1) | 1.000000000 1.000000000 1.000000000 0.000000000 
Par#  1974# S(  1,  1)( 21, 16)(  1,   1) | 0.503855725 0.360393666 0.646685695 0.075133177 
Par#  1975# S(  1,  2)( 21, 16)(  1,   1) | 0.496144275 0.353314305 0.639606334 0.075133177 
Par#  1976# S(  2,  2)( 21, 16)(  1,   1) | 1.000000000 1.000000000 1.000000000 0.000000000 
Par#  1977# S(  1,  1)( 22, 16)(  1,   1) | 0.452592589 0.339213550 0.571114300 0.060244302 
Par#  1978# S(  1,  2)( 22, 16)(  1,   1) | 0.547407411 0.428885700 0.660786450 0.060244302 
Par#  1979# S(  2,  2)( 22, 16)(  1,   1) | 1.000000000 1.000000000 1.000000000 0.000000000 
Par#  1980# S(  1,  1)( 23, 16)(  1,   1) | 0.467076902 0.355862417 0.581662467 0.058607662 
Par#  1981# S(  1,  2)( 23, 16)(  1,   1) | 0.532923098 0.418337533 0.644137583 0.058607662 
Par#  1982# S(  2,  2)( 23, 16)(  1,   1) | 1.000000000 1.000000000 1.000000000 0.000000000 
Par#  1983# S(  1,  1)( 24, 16)(  1,   1) | 0.567479792 0.436784881 0.689412266 0.065844390 
Par#  1984# S(  1,  2)( 24, 16)(  1,   1) | 0.432520208 0.310587734 0.563215119 0.065844390 
Par#  1985# S(  2,  2)( 24, 16)(  1,   1) | 1.000000000 1.000000000 1.000000000 0.000000000 
Par#  1986# S(  1,  1)( 25, 16)(  1,   1) | 0.449930461 0.350880155 0.553116151 0.052304494 
Par#  1987# S(  1,  2)( 25, 16)(  1,   1) | 0.550069539 0.446883849 0.649119845 0.052304494 
Par#  1988# S(  2,  2)( 25, 16)(  1,   1) | 1.000000000 1.000000000 1.000000000 0.000000000 
Par#  1989# S(  1,  1)( 26, 16)(  1,   1) | 0.651313753 0.543446261 0.745625054 0.052210149 
Par#  1990# S(  1,  2)( 26, 16)(  1,   1) | 0.348686247 0.254374946 0.456553739 0.052210149 
Par#  1991# S(  2,  2)( 26, 16)(  1,   1) | 1.000000000 1.000000000 1.000000000 0.000000000 
Par#  1992# S(  1,  1)( 27, 16)(  1,   1) | 0.287417195 0.218256676 0.368171770 0.038442706 
Par#  1993# S(  1,  2)( 27, 16)(  1,   1) | 0.712582805 0.631828230 0.781743324 0.038442706 
Par#  1994# S(  2,  2)( 27, 16)(  1,   1) | 1.000000000 1.000000000 1.000000000 0.000000000 
Par#  1995# S(  1,  1)( 28, 16)(  1,   1) | 0.452471218 0.351537567 0.557471311 0.053289170 
Par#  1996# S(  1,  2)( 28, 16)(  1,   1) | 0.547528782 0.442528689 0.648462433 0.053289170 
Par#  1997# S(  2,  2)( 28, 16)(  1,   1) | 1.000000000 1.000000000 1.000000000 0.000000000 
Par#  1998# S(  1,  1)( 29, 16)(  1,   1) | 0.509295608 0.404638028 0.613144668 0.053981767 
Par#  1999# S(  1,  2)( 29, 16)(  1,   1) | 0.490704392 0.386855332 0.595361972 0.053981767 
Par#  2000# S(  2,  2)( 29, 16)(  1,   1) | 1.000000000 1.000000000 1.000000000 0.000000000 
Par#  2001# S(  1,  1)( 30, 16)(  1,   1) | 0.380008705 0.304558264 0.461740502 0.040409790 
Par#  2002# S(  1,  2)( 30, 16)(  1,   1) | 0.619991295 0.538259498 0.695441736 0.040409790 
Par#  2003# S(  2,  2)( 30, 16)(  1,   1) | 1.000000000 1.000000000 1.000000000 0.000000000 
Par#  2004# S(  1,  1)( 31, 16)(  1,   1) | 0.463762435 0.335903389 0.596570181 0.068058888 
Par#  2005# S(  1,  2)( 31, 16)(  1,   1) | 0.536237565 0.403429819 0.664096611 0.068058888 
Par#  2006# S(  2,  2)( 31, 16)(  1,   1) | 1.000000000 1.000000000 1.000000000 0.000000000 
Par#  2007# S(  1,  1)( 32, 16)(  1,   1) | 0.362377175 0.276682962 0.457813697 0.046673403 
Par#  2008# S(  1,  2)( 32, 16)(  1,   1) | 0.637622825 0.542186303 0.723317038 0.046673403 
Par#  2009# S(  2,  2)( 32, 16)(  1,   1) | 1.000000000 1.000000000 1.000000000 0.000000000 
Par#  2010# S(  1,  1)( 33, 16)(  1,   1) | 0.296715084 0.226824166 0.377623372 0.038683880 
Par#  2011# S(  1,  2)( 33, 16)(  1,   1) | 0.703284916 0.622376628 0.773175834 0.038683880 
Par#  2012# S(  2,  2)( 33, 16)(  1,   1) | 1.000000000 1.000000000 1.000000000 0.000000000 
Par#  2013# S(  1,  1)( 34, 16)(  1,   1) | 0.308670369 0.234790522 0.393832729 0.040840051 
Par#  2014# S(  1,  2)( 34, 16)(  1,   1) | 0.691329631 0.606167271 0.765209478 0.040840051 
Par#  2015# S(  2,  2)( 34, 16)(  1,   1) | 1.000000000 1.000000000 1.000000000 0.000000000 
Par#  2016# S(  1,  1)( 35, 16)(  1,   1) | 0.530269081 0.424173398 0.633697766 0.054250550 
Par#  2017# S(  1,  2)( 35, 16)(  1,   1) | 0.469730919 0.366302234 0.575826602 0.054250550 
Par#  2018# S(  2,  2)( 35, 16)(  1,   1) | 1.000000000 1.000000000 1.000000000 0.000000000 
Par#  2019# S(  1,  1)( 36, 16)(  1,   1) | 0.409099657 0.334331367 0.488322673 0.039587019 
Par#  2020# S(  1,  2)( 36, 16)(  1,   1) | 0.590900343 0.511677327 0.665668633 0.039587019 
Par#  2021# S(  2,  2)( 36, 16)(  1,   1) | 1.000000000 1.000000000 1.000000000 0.000000000 
Par#  2022# S(  1,  1)( 37, 16)(  1,   1) | 0.598219593 0.497971318 0.690876283 0.049807866 
Par#  2023# S(  1,  2)( 37, 16)(  1,   1) | 0.401780407 0.309123717 0.502028682 0.049807866 
Par#  2024# S(  2,  2)( 37, 16)(  1,   1) | 1.000000000 1.000000000 1.000000000 0.000000000 
Par#  2025# S(  1,  1)( 17, 17)(  1,   1) | 0.469814937 0.334416460 0.609807363 0.072107388 
Par#  2026# S(  1,  2)( 17, 17)(  1,   1) | 0.530185063 0.390192637 0.665583540 0.072107388 
Par#  2027# S(  2,  2)( 17, 17)(  1,   1) | 1.000000000 1.000000000 1.000000000 0.000000000 
Par#  2028# S(  1,  1)( 18, 17)(  1,   1) | 0.584687332 0.455965273 0.702804290 0.064255526 
Par#  2029# S(  1,  2)( 18, 17)(  1,   1) | 0.415312668 0.297195710 0.544034727 0.064255526 
Par#  2030# S(  2,  2)( 18, 17)(  1,   1) | 1.000000000 1.000000000 1.000000000 0.000000000 
Par#  2031# S(  1,  1)( 19, 17)(  1,   1) | 0.433774168 0.337378877 0.535455123 0.051193989 
Par#  2032# S(  1,  2)( 19, 17)(  1,   1) | 0.566225832 0.464544877 0.662621123 0.051193989 
Par#  2033# S(  2,  2)( 19, 17)(  1,   1) | 1.000000000 1.000000000 1.000000000 0.000000000 
Par#  2034# S(  1,  1)( 20, 17)(  1,   1) | 0.524534839 0.403380392 0.642868515 0.062300898 
Par#  2035# S(  1,  2)( 20, 17)(  1,   1) | 0.475465161 0.357131485 0.596619608 0.062300898 
Par#  2036# S(  2,  2)( 20, 17)(  1,   1) | 1.000000000 1.000000000 1.000000000 0.000000000 
Par#  2037# S(  1,  1)( 21, 17)(  1,   1) | 0.503855725 0.360393666 0.646685695 0.075133177 
Par#  2038# S(  1,  2)( 21, 17)(  1,   1) | 0.496144275 0.353314305 0.639606334 0.075133177 
Par#  2039# S(  2,  2)( 21, 17)(  1,   1) | 1.000000000 1.000000000 1.000000000 0.000000000 
Par#  2040# S(  1,  1)( 22, 17)(  1,   1) | 0.452592589 0.339213550 0.571114300 0.060244302 
Par#  2041# S(  1,  2)( 22, 17)(  1,   1) | 0.547407411 0.428885700 0.660786450 0.060244302 
Par#  2042# S(  2,  2)( 22, 17)(  1,   1) | 1.000000000 1.000000000 1.000000000 0.000000000 
Par#  2043# S(  1,  1)( 23, 17)(  1,   1) | 0.467076902 0.355862417 0.581662467 0.058607662 
Par#  2044# S(  1,  2)( 23, 17)(  1,   1) | 0.532923098 0.418337533 0.644137583 0.058607662 
Par#  2045# S(  2,  2)( 23, 17)(  1,   1) | 1.000000000 1.000000000 1.000000000 0.000000000 
Par#  2046# S(  1,  1)( 24, 17)(  1,   1) | 0.567479792 0.436784881 0.689412266 0.065844390 
Par#  2047# S(  1,  2)( 24, 17)(  1,   1) | 0.432520208 0.310587734 0.563215119 0.065844390 
Par#  2048# S(  2,  2)( 24, 17)(  1,   1) | 1.000000000 1.000000000 1.000000000 0.000000000 
Par#  2049# S(  1,  1)( 25, 17)(  1,   1) | 0.449930461 0.350880155 0.553116151 0.052304494 
Par#  2050# S(  1,  2)( 25, 17)(  1,   1) | 0.550069539 0.446883849 0.649119845 0.052304494 
Par#  2051# S(  2,  2)( 25, 17)(  1,   1) | 1.000000000 1.000000000 1.000000000 0.000000000 
Par#  2052# S(  1,  1)( 26, 17)(  1,   1) | 0.651313753 0.543446261 0.745625054 0.052210149 
Par#  2053# S(  1,  2)( 26, 17)(  1,   1) | 0.348686247 0.254374946 0.456553739 0.052210149 
Par#  2054# S(  2,  2)( 26, 17)(  1,   1) | 1.000000000 1.000000000 1.000000000 0.000000000 
Par#  2055# S(  1,  1)( 27, 17)(  1,   1) | 0.287417195 0.218256676 0.368171770 0.038442706 
Par#  2056# S(  1,  2)( 27, 17)(  1,   1) | 0.712582805 0.631828230 0.781743324 0.038442706 
Par#  2057# S(  2,  2)( 27, 17)(  1,   1) | 1.000000000 1.000000000 1.000000000 0.000000000 
Par#  2058# S(  1,  1)( 28, 17)(  1,   1) | 0.452471218 0.351537567 0.557471311 0.053289170 
Par#  2059# S(  1,  2)( 28, 17)(  1,   1) | 0.547528782 0.442528689 0.648462433 0.053289170 
Par#  2060# S(  2,  2)( 28, 17)(  1,   1) | 1.000000000 1.000000000 1.000000000 0.000000000 
Par#  2061# S(  1,  1)( 29, 17)(  1,   1) | 0.509295608 0.404638028 0.613144668 0.053981767 
Par#  2062# S(  1,  2)( 29, 17)(  1,   1) | 0.490704392 0.386855332 0.595361972 0.053981767 
Par#  2063# S(  2,  2)( 29, 17)(  1,   1) | 1.000000000 1.000000000 1.000000000 0.000000000 
Par#  2064# S(  1,  1)( 30, 17)(  1,   1) | 0.380008705 0.304558264 0.461740502 0.040409790 
Par#  2065# S(  1,  2)( 30, 17)(  1,   1) | 0.619991295 0.538259498 0.695441736 0.040409790 
Par#  2066# S(  2,  2)( 30, 17)(  1,   1) | 1.000000000 1.000000000 1.000000000 0.000000000 
Par#  2067# S(  1,  1)( 31, 17)(  1,   1) | 0.463762435 0.335903389 0.596570181 0.068058888 
Par#  2068# S(  1,  2)( 31, 17)(  1,   1) | 0.536237565 0.403429819 0.664096611 0.068058888 
Par#  2069# S(  2,  2)( 31, 17)(  1,   1) | 1.000000000 1.000000000 1.000000000 0.000000000 
Par#  2070# S(  1,  1)( 32, 17)(  1,   1) | 0.362377175 0.276682962 0.457813697 0.046673403 
Par#  2071# S(  1,  2)( 32, 17)(  1,   1) | 0.637622825 0.542186303 0.723317038 0.046673403 
Par#  2072# S(  2,  2)( 32, 17)(  1,   1) | 1.000000000 1.000000000 1.000000000 0.000000000 
Par#  2073# S(  1,  1)( 33, 17)(  1,   1) | 0.296715084 0.226824166 0.377623372 0.038683880 
Par#  2074# S(  1,  2)( 33, 17)(  1,   1) | 0.703284916 0.622376628 0.773175834 0.038683880 
Par#  2075# S(  2,  2)( 33, 17)(  1,   1) | 1.000000000 1.000000000 1.000000000 0.000000000 
Par#  2076# S(  1,  1)( 34, 17)(  1,   1) | 0.308670369 0.234790522 0.393832729 0.040840051 
Par#  2077# S(  1,  2)( 34, 17)(  1,   1) | 0.691329631 0.606167271 0.765209478 0.040840051 
Par#  2078# S(  2,  2)( 34, 17)(  1,   1) | 1.000000000 1.000000000 1.000000000 0.000000000 
Par#  2079# S(  1,  1)( 35, 17)(  1,   1) | 0.530269081 0.424173398 0.633697766 0.054250550 
Par#  2080# S(  1,  2)( 35, 17)(  1,   1) | 0.469730919 0.366302234 0.575826602 0.054250550 
Par#  2081# S(  2,  2)( 35, 17)(  1,   1) | 1.000000000 1.000000000 1.000000000 0.000000000 
Par#  2082# S(  1,  1)( 36, 17)(  1,   1) | 0.409099657 0.334331367 0.488322673 0.039587019 
Par#  2083# S(  1,  2)( 36, 17)(  1,   1) | 0.590900343 0.511677327 0.665668633 0.039587019 
Par#  2084# S(  2,  2)( 36, 17)(  1,   1) | 1.000000000 1.000000000 1.000000000 0.000000000 
Par#  2085# S(  1,  1)( 37, 17)(  1,   1) | 0.598219593 0.497971318 0.690876283 0.049807866 
Par#  2086# S(  1,  2)( 37, 17)(  1,   1) | 0.401780407 0.309123717 0.502028682 0.049807866 
Par#  2087# S(  2,  2)( 37, 17)(  1,   1) | 1.000000000 1.000000000 1.000000000 0.000000000 
Par#  2088# S(  1,  1)( 18, 18)(  1,   1) | 0.584687332 0.455965273 0.702804290 0.064255526 
Par#  2089# S(  1,  2)( 18, 18)(  1,   1) | 0.415312668 0.297195710 0.544034727 0.064255526 
Par#  2090# S(  2,  2)( 18, 18)(  1,   1) | 1.000000000 1.000000000 1.000000000 0.000000000 
Par#  2091# S(  1,  1)( 19, 18)(  1,   1) | 0.433774168 0.337378877 0.535455123 0.051193989 
Par#  2092# S(  1,  2)( 19, 18)(  1,   1) | 0.566225832 0.464544877 0.662621123 0.051193989 
Par#  2093# S(  2,  2)( 19, 18)(  1,   1) | 1.000000000 1.000000000 1.000000000 0.000000000 
Par#  2094# S(  1,  1)( 20, 18)(  1,   1) | 0.524534839 0.403380392 0.642868515 0.062300898 
Par#  2095# S(  1,  2)( 20, 18)(  1,   1) | 0.475465161 0.357131485 0.596619608 0.062300898 
Par#  2096# S(  2,  2)( 20, 18)(  1,   1) | 1.000000000 1.000000000 1.000000000 0.000000000 
Par#  2097# S(  1,  1)( 21, 18)(  1,   1) | 0.503855725 0.360393666 0.646685695 0.075133177 
Par#  2098# S(  1,  2)( 21, 18)(  1,   1) | 0.496144275 0.353314305 0.639606334 0.075133177 
Par#  2099# S(  2,  2)( 21, 18)(  1,   1) | 1.000000000 1.000000000 1.000000000 0.000000000 
Par#  2100# S(  1,  1)( 22, 18)(  1,   1) | 0.452592589 0.339213550 0.571114300 0.060244302 
Par#  2101# S(  1,  2)( 22, 18)(  1,   1) | 0.547407411 0.428885700 0.660786450 0.060244302 
Par#  2102# S(  2,  2)( 22, 18)(  1,   1) | 1.000000000 1.000000000 1.000000000 0.000000000 
Par#  2103# S(  1,  1)( 23, 18)(  1,   1) | 0.467076902 0.355862417 0.581662467 0.058607662 
Par#  2104# S(  1,  2)( 23, 18)(  1,   1) | 0.532923098 0.418337533 0.644137583 0.058607662 
Par#  2105# S(  2,  2)( 23, 18)(  1,   1) | 1.000000000 1.000000000 1.000000000 0.000000000 
Par#  2106# S(  1,  1)( 24, 18)(  1,   1) | 0.567479792 0.436784881 0.689412266 0.065844390 
Par#  2107# S(  1,  2)( 24, 18)(  1,   1) | 0.432520208 0.310587734 0.563215119 0.065844390 
Par#  2108# S(  2,  2)( 24, 18)(  1,   1) | 1.000000000 1.000000000 1.000000000 0.000000000 
Par#  2109# S(  1,  1)( 25, 18)(  1,   1) | 0.449930461 0.350880155 0.553116151 0.052304494 
Par#  2110# S(  1,  2)( 25, 18)(  1,   1) | 0.550069539 0.446883849 0.649119845 0.052304494 
Par#  2111# S(  2,  2)( 25, 18)(  1,   1) | 1.000000000 1.000000000 1.000000000 0.000000000 
Par#  2112# S(  1,  1)( 26, 18)(  1,   1) | 0.651313753 0.543446261 0.745625054 0.052210149 
Par#  2113# S(  1,  2)( 26, 18)(  1,   1) | 0.348686247 0.254374946 0.456553739 0.052210149 
Par#  2114# S(  2,  2)( 26, 18)(  1,   1) | 1.000000000 1.000000000 1.000000000 0.000000000 
Par#  2115# S(  1,  1)( 27, 18)(  1,   1) | 0.287417195 0.218256676 0.368171770 0.038442706 
Par#  2116# S(  1,  2)( 27, 18)(  1,   1) | 0.712582805 0.631828230 0.781743324 0.038442706 
Par#  2117# S(  2,  2)( 27, 18)(  1,   1) | 1.000000000 1.000000000 1.000000000 0.000000000 
Par#  2118# S(  1,  1)( 28, 18)(  1,   1) | 0.452471218 0.351537567 0.557471311 0.053289170 
Par#  2119# S(  1,  2)( 28, 18)(  1,   1) | 0.547528782 0.442528689 0.648462433 0.053289170 
Par#  2120# S(  2,  2)( 28, 18)(  1,   1) | 1.000000000 1.000000000 1.000000000 0.000000000 
Par#  2121# S(  1,  1)( 29, 18)(  1,   1) | 0.509295608 0.404638028 0.613144668 0.053981767 
Par#  2122# S(  1,  2)( 29, 18)(  1,   1) | 0.490704392 0.386855332 0.595361972 0.053981767 
Par#  2123# S(  2,  2)( 29, 18)(  1,   1) | 1.000000000 1.000000000 1.000000000 0.000000000 
Par#  2124# S(  1,  1)( 30, 18)(  1,   1) | 0.380008705 0.304558264 0.461740502 0.040409790 
Par#  2125# S(  1,  2)( 30, 18)(  1,   1) | 0.619991295 0.538259498 0.695441736 0.040409790 
Par#  2126# S(  2,  2)( 30, 18)(  1,   1) | 1.000000000 1.000000000 1.000000000 0.000000000 
Par#  2127# S(  1,  1)( 31, 18)(  1,   1) | 0.463762435 0.335903389 0.596570181 0.068058888 
Par#  2128# S(  1,  2)( 31, 18)(  1,   1) | 0.536237565 0.403429819 0.664096611 0.068058888 
Par#  2129# S(  2,  2)( 31, 18)(  1,   1) | 1.000000000 1.000000000 1.000000000 0.000000000 
Par#  2130# S(  1,  1)( 32, 18)(  1,   1) | 0.362377175 0.276682962 0.457813697 0.046673403 
Par#  2131# S(  1,  2)( 32, 18)(  1,   1) | 0.637622825 0.542186303 0.723317038 0.046673403 
Par#  2132# S(  2,  2)( 32, 18)(  1,   1) | 1.000000000 1.000000000 1.000000000 0.000000000 
Par#  2133# S(  1,  1)( 33, 18)(  1,   1) | 0.296715084 0.226824166 0.377623372 0.038683880 
Par#  2134# S(  1,  2)( 33, 18)(  1,   1) | 0.703284916 0.622376628 0.773175834 0.038683880 
Par#  2135# S(  2,  2)( 33, 18)(  1,   1) | 1.000000000 1.000000000 1.000000000 0.000000000 
Par#  2136# S(  1,  1)( 34, 18)(  1,   1) | 0.308670369 0.234790522 0.393832729 0.040840051 
Par#  2137# S(  1,  2)( 34, 18)(  1,   1) | 0.691329631 0.606167271 0.765209478 0.040840051 
Par#  2138# S(  2,  2)( 34, 18)(  1,   1) | 1.000000000 1.000000000 1.000000000 0.000000000 
Par#  2139# S(  1,  1)( 35, 18)(  1,   1) | 0.530269081 0.424173398 0.633697766 0.054250550 
Par#  2140# S(  1,  2)( 35, 18)(  1,   1) | 0.469730919 0.366302234 0.575826602 0.054250550 
Par#  2141# S(  2,  2)( 35, 18)(  1,   1) | 1.000000000 1.000000000 1.000000000 0.000000000 
Par#  2142# S(  1,  1)( 36, 18)(  1,   1) | 0.409099657 0.334331367 0.488322673 0.039587019 
Par#  2143# S(  1,  2)( 36, 18)(  1,   1) | 0.590900343 0.511677327 0.665668633 0.039587019 
Par#  2144# S(  2,  2)( 36, 18)(  1,   1) | 1.000000000 1.000000000 1.000000000 0.000000000 
Par#  2145# S(  1,  1)( 37, 18)(  1,   1) | 0.598219593 0.497971318 0.690876283 0.049807866 
Par#  2146# S(  1,  2)( 37, 18)(  1,   1) | 0.401780407 0.309123717 0.502028682 0.049807866 
Par#  2147# S(  2,  2)( 37, 18)(  1,   1) | 1.000000000 1.000000000 1.000000000 0.000000000 
Par#  2148# S(  1,  1)( 19, 19)(  1,   1) | 0.433774168 0.337378877 0.535455123 0.051193989 
Par#  2149# S(  1,  2)( 19, 19)(  1,   1) | 0.566225832 0.464544877 0.662621123 0.051193989 
Par#  2150# S(  2,  2)( 19, 19)(  1,   1) | 1.000000000 1.000000000 1.000000000 0.000000000 
Par#  2151# S(  1,  1)( 20, 19)(  1,   1) | 0.524534839 0.403380392 0.642868515 0.062300898 
Par#  2152# S(  1,  2)( 20, 19)(  1,   1) | 0.475465161 0.357131485 0.596619608 0.062300898 
Par#  2153# S(  2,  2)( 20, 19)(  1,   1) | 1.000000000 1.000000000 1.000000000 0.000000000 
Par#  2154# S(  1,  1)( 21, 19)(  1,   1) | 0.503855725 0.360393666 0.646685695 0.075133177 
Par#  2155# S(  1,  2)( 21, 19)(  1,   1) | 0.496144275 0.353314305 0.639606334 0.075133177 
Par#  2156# S(  2,  2)( 21, 19)(  1,   1) | 1.000000000 1.000000000 1.000000000 0.000000000 
Par#  2157# S(  1,  1)( 22, 19)(  1,   1) | 0.452592589 0.339213550 0.571114300 0.060244302 
Par#  2158# S(  1,  2)( 22, 19)(  1,   1) | 0.547407411 0.428885700 0.660786450 0.060244302 
Par#  2159# S(  2,  2)( 22, 19)(  1,   1) | 1.000000000 1.000000000 1.000000000 0.000000000 
Par#  2160# S(  1,  1)( 23, 19)(  1,   1) | 0.467076902 0.355862417 0.581662467 0.058607662 
Par#  2161# S(  1,  2)( 23, 19)(  1,   1) | 0.532923098 0.418337533 0.644137583 0.058607662 
Par#  2162# S(  2,  2)( 23, 19)(  1,   1) | 1.000000000 1.000000000 1.000000000 0.000000000 
Par#  2163# S(  1,  1)( 24, 19)(  1,   1) | 0.567479792 0.436784881 0.689412266 0.065844390 
Par#  2164# S(  1,  2)( 24, 19)(  1,   1) | 0.432520208 0.310587734 0.563215119 0.065844390 
Par#  2165# S(  2,  2)( 24, 19)(  1,   1) | 1.000000000 1.000000000 1.000000000 0.000000000 
Par#  2166# S(  1,  1)( 25, 19)(  1,   1) | 0.449930461 0.350880155 0.553116151 0.052304494 
Par#  2167# S(  1,  2)( 25, 19)(  1,   1) | 0.550069539 0.446883849 0.649119845 0.052304494 
Par#  2168# S(  2,  2)( 25, 19)(  1,   1) | 1.000000000 1.000000000 1.000000000 0.000000000 
Par#  2169# S(  1,  1)( 26, 19)(  1,   1) | 0.651313753 0.543446261 0.745625054 0.052210149 
Par#  2170# S(  1,  2)( 26, 19)(  1,   1) | 0.348686247 0.254374946 0.456553739 0.052210149 
Par#  2171# S(  2,  2)( 26, 19)(  1,   1) | 1.000000000 1.000000000 1.000000000 0.000000000 
Par#  2172# S(  1,  1)( 27, 19)(  1,   1) | 0.287417195 0.218256676 0.368171770 0.038442706 
Par#  2173# S(  1,  2)( 27, 19)(  1,   1) | 0.712582805 0.631828230 0.781743324 0.038442706 
Par#  2174# S(  2,  2)( 27, 19)(  1,   1) | 1.000000000 1.000000000 1.000000000 0.000000000 
Par#  2175# S(  1,  1)( 28, 19)(  1,   1) | 0.452471218 0.351537567 0.557471311 0.053289170 
Par#  2176# S(  1,  2)( 28, 19)(  1,   1) | 0.547528782 0.442528689 0.648462433 0.053289170 
Par#  2177# S(  2,  2)( 28, 19)(  1,   1) | 1.000000000 1.000000000 1.000000000 0.000000000 
Par#  2178# S(  1,  1)( 29, 19)(  1,   1) | 0.509295608 0.404638028 0.613144668 0.053981767 
Par#  2179# S(  1,  2)( 29, 19)(  1,   1) | 0.490704392 0.386855332 0.595361972 0.053981767 
Par#  2180# S(  2,  2)( 29, 19)(  1,   1) | 1.000000000 1.000000000 1.000000000 0.000000000 
Par#  2181# S(  1,  1)( 30, 19)(  1,   1) | 0.380008705 0.304558264 0.461740502 0.040409790 
Par#  2182# S(  1,  2)( 30, 19)(  1,   1) | 0.619991295 0.538259498 0.695441736 0.040409790 
Par#  2183# S(  2,  2)( 30, 19)(  1,   1) | 1.000000000 1.000000000 1.000000000 0.000000000 
Par#  2184# S(  1,  1)( 31, 19)(  1,   1) | 0.463762435 0.335903389 0.596570181 0.068058888 
Par#  2185# S(  1,  2)( 31, 19)(  1,   1) | 0.536237565 0.403429819 0.664096611 0.068058888 
Par#  2186# S(  2,  2)( 31, 19)(  1,   1) | 1.000000000 1.000000000 1.000000000 0.000000000 
Par#  2187# S(  1,  1)( 32, 19)(  1,   1) | 0.362377175 0.276682962 0.457813697 0.046673403 
Par#  2188# S(  1,  2)( 32, 19)(  1,   1) | 0.637622825 0.542186303 0.723317038 0.046673403 
Par#  2189# S(  2,  2)( 32, 19)(  1,   1) | 1.000000000 1.000000000 1.000000000 0.000000000 
Par#  2190# S(  1,  1)( 33, 19)(  1,   1) | 0.296715084 0.226824166 0.377623372 0.038683880 
Par#  2191# S(  1,  2)( 33, 19)(  1,   1) | 0.703284916 0.622376628 0.773175834 0.038683880 
Par#  2192# S(  2,  2)( 33, 19)(  1,   1) | 1.000000000 1.000000000 1.000000000 0.000000000 
Par#  2193# S(  1,  1)( 34, 19)(  1,   1) | 0.308670369 0.234790522 0.393832729 0.040840051 
Par#  2194# S(  1,  2)( 34, 19)(  1,   1) | 0.691329631 0.606167271 0.765209478 0.040840051 
Par#  2195# S(  2,  2)( 34, 19)(  1,   1) | 1.000000000 1.000000000 1.000000000 0.000000000 
Par#  2196# S(  1,  1)( 35, 19)(  1,   1) | 0.530269081 0.424173398 0.633697766 0.054250550 
Par#  2197# S(  1,  2)( 35, 19)(  1,   1) | 0.469730919 0.366302234 0.575826602 0.054250550 
Par#  2198# S(  2,  2)( 35, 19)(  1,   1) | 1.000000000 1.000000000 1.000000000 0.000000000 
Par#  2199# S(  1,  1)( 36, 19)(  1,   1) | 0.409099657 0.334331367 0.488322673 0.039587019 
Par#  2200# S(  1,  2)( 36, 19)(  1,   1) | 0.590900343 0.511677327 0.665668633 0.039587019 
Par#  2201# S(  2,  2)( 36, 19)(  1,   1) | 1.000000000 1.000000000 1.000000000 0.000000000 
Par#  2202# S(  1,  1)( 37, 19)(  1,   1) | 0.598219593 0.497971318 0.690876283 0.049807866 
Par#  2203# S(  1,  2)( 37, 19)(  1,   1) | 0.401780407 0.309123717 0.502028682 0.049807866 
Par#  2204# S(  2,  2)( 37, 19)(  1,   1) | 1.000000000 1.000000000 1.000000000 0.000000000 
Par#  2205# S(  1,  1)( 20, 20)(  1,   1) | 0.524534839 0.403380392 0.642868515 0.062300898 
Par#  2206# S(  1,  2)( 20, 20)(  1,   1) | 0.475465161 0.357131485 0.596619608 0.062300898 
Par#  2207# S(  2,  2)( 20, 20)(  1,   1) | 1.000000000 1.000000000 1.000000000 0.000000000 
Par#  2208# S(  1,  1)( 21, 20)(  1,   1) | 0.503855725 0.360393666 0.646685695 0.075133177 
Par#  2209# S(  1,  2)( 21, 20)(  1,   1) | 0.496144275 0.353314305 0.639606334 0.075133177 
Par#  2210# S(  2,  2)( 21, 20)(  1,   1) | 1.000000000 1.000000000 1.000000000 0.000000000 
Par#  2211# S(  1,  1)( 22, 20)(  1,   1) | 0.452592589 0.339213550 0.571114300 0.060244302 
Par#  2212# S(  1,  2)( 22, 20)(  1,   1) | 0.547407411 0.428885700 0.660786450 0.060244302 
Par#  2213# S(  2,  2)( 22, 20)(  1,   1) | 1.000000000 1.000000000 1.000000000 0.000000000 
Par#  2214# S(  1,  1)( 23, 20)(  1,   1) | 0.467076902 0.355862417 0.581662467 0.058607662 
Par#  2215# S(  1,  2)( 23, 20)(  1,   1) | 0.532923098 0.418337533 0.644137583 0.058607662 
Par#  2216# S(  2,  2)( 23, 20)(  1,   1) | 1.000000000 1.000000000 1.000000000 0.000000000 
Par#  2217# S(  1,  1)( 24, 20)(  1,   1) | 0.567479792 0.436784881 0.689412266 0.065844390 
Par#  2218# S(  1,  2)( 24, 20)(  1,   1) | 0.432520208 0.310587734 0.563215119 0.065844390 
Par#  2219# S(  2,  2)( 24, 20)(  1,   1) | 1.000000000 1.000000000 1.000000000 0.000000000 
Par#  2220# S(  1,  1)( 25, 20)(  1,   1) | 0.449930461 0.350880155 0.553116151 0.052304494 
Par#  2221# S(  1,  2)( 25, 20)(  1,   1) | 0.550069539 0.446883849 0.649119845 0.052304494 
Par#  2222# S(  2,  2)( 25, 20)(  1,   1) | 1.000000000 1.000000000 1.000000000 0.000000000 
Par#  2223# S(  1,  1)( 26, 20)(  1,   1) | 0.651313753 0.543446261 0.745625054 0.052210149 
Par#  2224# S(  1,  2)( 26, 20)(  1,   1) | 0.348686247 0.254374946 0.456553739 0.052210149 
Par#  2225# S(  2,  2)( 26, 20)(  1,   1) | 1.000000000 1.000000000 1.000000000 0.000000000 
Par#  2226# S(  1,  1)( 27, 20)(  1,   1) | 0.287417195 0.218256676 0.368171770 0.038442706 
Par#  2227# S(  1,  2)( 27, 20)(  1,   1) | 0.712582805 0.631828230 0.781743324 0.038442706 
Par#  2228# S(  2,  2)( 27, 20)(  1,   1) | 1.000000000 1.000000000 1.000000000 0.000000000 
Par#  2229# S(  1,  1)( 28, 20)(  1,   1) | 0.452471218 0.351537567 0.557471311 0.053289170 
Par#  2230# S(  1,  2)( 28, 20)(  1,   1) | 0.547528782 0.442528689 0.648462433 0.053289170 
Par#  2231# S(  2,  2)( 28, 20)(  1,   1) | 1.000000000 1.000000000 1.000000000 0.000000000 
Par#  2232# S(  1,  1)( 29, 20)(  1,   1) | 0.509295608 0.404638028 0.613144668 0.053981767 
Par#  2233# S(  1,  2)( 29, 20)(  1,   1) | 0.490704392 0.386855332 0.595361972 0.053981767 
Par#  2234# S(  2,  2)( 29, 20)(  1,   1) | 1.000000000 1.000000000 1.000000000 0.000000000 
Par#  2235# S(  1,  1)( 30, 20)(  1,   1) | 0.380008705 0.304558264 0.461740502 0.040409790 
Par#  2236# S(  1,  2)( 30, 20)(  1,   1) | 0.619991295 0.538259498 0.695441736 0.040409790 
Par#  2237# S(  2,  2)( 30, 20)(  1,   1) | 1.000000000 1.000000000 1.000000000 0.000000000 
Par#  2238# S(  1,  1)( 31, 20)(  1,   1) | 0.463762435 0.335903389 0.596570181 0.068058888 
Par#  2239# S(  1,  2)( 31, 20)(  1,   1) | 0.536237565 0.403429819 0.664096611 0.068058888 
Par#  2240# S(  2,  2)( 31, 20)(  1,   1) | 1.000000000 1.000000000 1.000000000 0.000000000 
Par#  2241# S(  1,  1)( 32, 20)(  1,   1) | 0.362377175 0.276682962 0.457813697 0.046673403 
Par#  2242# S(  1,  2)( 32, 20)(  1,   1) | 0.637622825 0.542186303 0.723317038 0.046673403 
Par#  2243# S(  2,  2)( 32, 20)(  1,   1) | 1.000000000 1.000000000 1.000000000 0.000000000 
Par#  2244# S(  1,  1)( 33, 20)(  1,   1) | 0.296715084 0.226824166 0.377623372 0.038683880 
Par#  2245# S(  1,  2)( 33, 20)(  1,   1) | 0.703284916 0.622376628 0.773175834 0.038683880 
Par#  2246# S(  2,  2)( 33, 20)(  1,   1) | 1.000000000 1.000000000 1.000000000 0.000000000 
Par#  2247# S(  1,  1)( 34, 20)(  1,   1) | 0.308670369 0.234790522 0.393832729 0.040840051 
Par#  2248# S(  1,  2)( 34, 20)(  1,   1) | 0.691329631 0.606167271 0.765209478 0.040840051 
Par#  2249# S(  2,  2)( 34, 20)(  1,   1) | 1.000000000 1.000000000 1.000000000 0.000000000 
Par#  2250# S(  1,  1)( 35, 20)(  1,   1) | 0.530269081 0.424173398 0.633697766 0.054250550 
Par#  2251# S(  1,  2)( 35, 20)(  1,   1) | 0.469730919 0.366302234 0.575826602 0.054250550 
Par#  2252# S(  2,  2)( 35, 20)(  1,   1) | 1.000000000 1.000000000 1.000000000 0.000000000 
Par#  2253# S(  1,  1)( 36, 20)(  1,   1) | 0.409099657 0.334331367 0.488322673 0.039587019 
Par#  2254# S(  1,  2)( 36, 20)(  1,   1) | 0.590900343 0.511677327 0.665668633 0.039587019 
Par#  2255# S(  2,  2)( 36, 20)(  1,   1) | 1.000000000 1.000000000 1.000000000 0.000000000 
Par#  2256# S(  1,  1)( 37, 20)(  1,   1) | 0.598219593 0.497971318 0.690876283 0.049807866 
Par#  2257# S(  1,  2)( 37, 20)(  1,   1) | 0.401780407 0.309123717 0.502028682 0.049807866 
Par#  2258# S(  2,  2)( 37, 20)(  1,   1) | 1.000000000 1.000000000 1.000000000 0.000000000 
Par#  2259# S(  1,  1)( 21, 21)(  1,   1) | 0.503855725 0.360393666 0.646685695 0.075133177 
Par#  2260# S(  1,  2)( 21, 21)(  1,   1) | 0.496144275 0.353314305 0.639606334 0.075133177 
Par#  2261# S(  2,  2)( 21, 21)(  1,   1) | 1.000000000 1.000000000 1.000000000 0.000000000 
Par#  2262# S(  1,  1)( 22, 21)(  1,   1) | 0.452592589 0.339213550 0.571114300 0.060244302 
Par#  2263# S(  1,  2)( 22, 21)(  1,   1) | 0.547407411 0.428885700 0.660786450 0.060244302 
Par#  2264# S(  2,  2)( 22, 21)(  1,   1) | 1.000000000 1.000000000 1.000000000 0.000000000 
Par#  2265# S(  1,  1)( 23, 21)(  1,   1) | 0.467076902 0.355862417 0.581662467 0.058607662 
Par#  2266# S(  1,  2)( 23, 21)(  1,   1) | 0.532923098 0.418337533 0.644137583 0.058607662 
Par#  2267# S(  2,  2)( 23, 21)(  1,   1) | 1.000000000 1.000000000 1.000000000 0.000000000 
Par#  2268# S(  1,  1)( 24, 21)(  1,   1) | 0.567479792 0.436784881 0.689412266 0.065844390 
Par#  2269# S(  1,  2)( 24, 21)(  1,   1) | 0.432520208 0.310587734 0.563215119 0.065844390 
Par#  2270# S(  2,  2)( 24, 21)(  1,   1) | 1.000000000 1.000000000 1.000000000 0.000000000 
Par#  2271# S(  1,  1)( 25, 21)(  1,   1) | 0.449930461 0.350880155 0.553116151 0.052304494 
Par#  2272# S(  1,  2)( 25, 21)(  1,   1) | 0.550069539 0.446883849 0.649119845 0.052304494 
Par#  2273# S(  2,  2)( 25, 21)(  1,   1) | 1.000000000 1.000000000 1.000000000 0.000000000 
Par#  2274# S(  1,  1)( 26, 21)(  1,   1) | 0.651313753 0.543446261 0.745625054 0.052210149 
Par#  2275# S(  1,  2)( 26, 21)(  1,   1) | 0.348686247 0.254374946 0.456553739 0.052210149 
Par#  2276# S(  2,  2)( 26, 21)(  1,   1) | 1.000000000 1.000000000 1.000000000 0.000000000 
Par#  2277# S(  1,  1)( 27, 21)(  1,   1) | 0.287417195 0.218256676 0.368171770 0.038442706 
Par#  2278# S(  1,  2)( 27, 21)(  1,   1) | 0.712582805 0.631828230 0.781743324 0.038442706 
Par#  2279# S(  2,  2)( 27, 21)(  1,   1) | 1.000000000 1.000000000 1.000000000 0.000000000 
Par#  2280# S(  1,  1)( 28, 21)(  1,   1) | 0.452471218 0.351537567 0.557471311 0.053289170 
Par#  2281# S(  1,  2)( 28, 21)(  1,   1) | 0.547528782 0.442528689 0.648462433 0.053289170 
Par#  2282# S(  2,  2)( 28, 21)(  1,   1) | 1.000000000 1.000000000 1.000000000 0.000000000 
Par#  2283# S(  1,  1)( 29, 21)(  1,   1) | 0.509295608 0.404638028 0.613144668 0.053981767 
Par#  2284# S(  1,  2)( 29, 21)(  1,   1) | 0.490704392 0.386855332 0.595361972 0.053981767 
Par#  2285# S(  2,  2)( 29, 21)(  1,   1) | 1.000000000 1.000000000 1.000000000 0.000000000 
Par#  2286# S(  1,  1)( 30, 21)(  1,   1) | 0.380008705 0.304558264 0.461740502 0.040409790 
Par#  2287# S(  1,  2)( 30, 21)(  1,   1) | 0.619991295 0.538259498 0.695441736 0.040409790 
Par#  2288# S(  2,  2)( 30, 21)(  1,   1) | 1.000000000 1.000000000 1.000000000 0.000000000 
Par#  2289# S(  1,  1)( 31, 21)(  1,   1) | 0.463762435 0.335903389 0.596570181 0.068058888 
Par#  2290# S(  1,  2)( 31, 21)(  1,   1) | 0.536237565 0.403429819 0.664096611 0.068058888 
Par#  2291# S(  2,  2)( 31, 21)(  1,   1) | 1.000000000 1.000000000 1.000000000 0.000000000 
Par#  2292# S(  1,  1)( 32, 21)(  1,   1) | 0.362377175 0.276682962 0.457813697 0.046673403 
Par#  2293# S(  1,  2)( 32, 21)(  1,   1) | 0.637622825 0.542186303 0.723317038 0.046673403 
Par#  2294# S(  2,  2)( 32, 21)(  1,   1) | 1.000000000 1.000000000 1.000000000 0.000000000 
Par#  2295# S(  1,  1)( 33, 21)(  1,   1) | 0.296715084 0.226824166 0.377623372 0.038683880 
Par#  2296# S(  1,  2)( 33, 21)(  1,   1) | 0.703284916 0.622376628 0.773175834 0.038683880 
Par#  2297# S(  2,  2)( 33, 21)(  1,   1) | 1.000000000 1.000000000 1.000000000 0.000000000 
Par#  2298# S(  1,  1)( 34, 21)(  1,   1) | 0.308670369 0.234790522 0.393832729 0.040840051 
Par#  2299# S(  1,  2)( 34, 21)(  1,   1) | 0.691329631 0.606167271 0.765209478 0.040840051 
Par#  2300# S(  2,  2)( 34, 21)(  1,   1) | 1.000000000 1.000000000 1.000000000 0.000000000 
Par#  2301# S(  1,  1)( 35, 21)(  1,   1) | 0.530269081 0.424173398 0.633697766 0.054250550 
Par#  2302# S(  1,  2)( 35, 21)(  1,   1) | 0.469730919 0.366302234 0.575826602 0.054250550 
Par#  2303# S(  2,  2)( 35, 21)(  1,   1) | 1.000000000 1.000000000 1.000000000 0.000000000 
Par#  2304# S(  1,  1)( 36, 21)(  1,   1) | 0.409099657 0.334331367 0.488322673 0.039587019 
Par#  2305# S(  1,  2)( 36, 21)(  1,   1) | 0.590900343 0.511677327 0.665668633 0.039587019 
Par#  2306# S(  2,  2)( 36, 21)(  1,   1) | 1.000000000 1.000000000 1.000000000 0.000000000 
Par#  2307# S(  1,  1)( 37, 21)(  1,   1) | 0.598219593 0.497971318 0.690876283 0.049807866 
Par#  2308# S(  1,  2)( 37, 21)(  1,   1) | 0.401780407 0.309123717 0.502028682 0.049807866 
Par#  2309# S(  2,  2)( 37, 21)(  1,   1) | 1.000000000 1.000000000 1.000000000 0.000000000 
Par#  2310# S(  1,  1)( 22, 22)(  1,   1) | 0.452592589 0.339213550 0.571114300 0.060244302 
Par#  2311# S(  1,  2)( 22, 22)(  1,   1) | 0.547407411 0.428885700 0.660786450 0.060244302 
Par#  2312# S(  2,  2)( 22, 22)(  1,   1) | 1.000000000 1.000000000 1.000000000 0.000000000 
Par#  2313# S(  1,  1)( 23, 22)(  1,   1) | 0.467076902 0.355862417 0.581662467 0.058607662 
Par#  2314# S(  1,  2)( 23, 22)(  1,   1) | 0.532923098 0.418337533 0.644137583 0.058607662 
Par#  2315# S(  2,  2)( 23, 22)(  1,   1) | 1.000000000 1.000000000 1.000000000 0.000000000 
Par#  2316# S(  1,  1)( 24, 22)(  1,   1) | 0.567479792 0.436784881 0.689412266 0.065844390 
Par#  2317# S(  1,  2)( 24, 22)(  1,   1) | 0.432520208 0.310587734 0.563215119 0.065844390 
Par#  2318# S(  2,  2)( 24, 22)(  1,   1) | 1.000000000 1.000000000 1.000000000 0.000000000 
Par#  2319# S(  1,  1)( 25, 22)(  1,   1) | 0.449930461 0.350880155 0.553116151 0.052304494 
Par#  2320# S(  1,  2)( 25, 22)(  1,   1) | 0.550069539 0.446883849 0.649119845 0.052304494 
Par#  2321# S(  2,  2)( 25, 22)(  1,   1) | 1.000000000 1.000000000 1.000000000 0.000000000 
Par#  2322# S(  1,  1)( 26, 22)(  1,   1) | 0.651313753 0.543446261 0.745625054 0.052210149 
Par#  2323# S(  1,  2)( 26, 22)(  1,   1) | 0.348686247 0.254374946 0.456553739 0.052210149 
Par#  2324# S(  2,  2)( 26, 22)(  1,   1) | 1.000000000 1.000000000 1.000000000 0.000000000 
Par#  2325# S(  1,  1)( 27, 22)(  1,   1) | 0.287417195 0.218256676 0.368171770 0.038442706 
Par#  2326# S(  1,  2)( 27, 22)(  1,   1) | 0.712582805 0.631828230 0.781743324 0.038442706 
Par#  2327# S(  2,  2)( 27, 22)(  1,   1) | 1.000000000 1.000000000 1.000000000 0.000000000 
Par#  2328# S(  1,  1)( 28, 22)(  1,   1) | 0.452471218 0.351537567 0.557471311 0.053289170 
Par#  2329# S(  1,  2)( 28, 22)(  1,   1) | 0.547528782 0.442528689 0.648462433 0.053289170 
Par#  2330# S(  2,  2)( 28, 22)(  1,   1) | 1.000000000 1.000000000 1.000000000 0.000000000 
Par#  2331# S(  1,  1)( 29, 22)(  1,   1) | 0.509295608 0.404638028 0.613144668 0.053981767 
Par#  2332# S(  1,  2)( 29, 22)(  1,   1) | 0.490704392 0.386855332 0.595361972 0.053981767 
Par#  2333# S(  2,  2)( 29, 22)(  1,   1) | 1.000000000 1.000000000 1.000000000 0.000000000 
Par#  2334# S(  1,  1)( 30, 22)(  1,   1) | 0.380008705 0.304558264 0.461740502 0.040409790 
Par#  2335# S(  1,  2)( 30, 22)(  1,   1) | 0.619991295 0.538259498 0.695441736 0.040409790 
Par#  2336# S(  2,  2)( 30, 22)(  1,   1) | 1.000000000 1.000000000 1.000000000 0.000000000 
Par#  2337# S(  1,  1)( 31, 22)(  1,   1) | 0.463762435 0.335903389 0.596570181 0.068058888 
Par#  2338# S(  1,  2)( 31, 22)(  1,   1) | 0.536237565 0.403429819 0.664096611 0.068058888 
Par#  2339# S(  2,  2)( 31, 22)(  1,   1) | 1.000000000 1.000000000 1.000000000 0.000000000 
Par#  2340# S(  1,  1)( 32, 22)(  1,   1) | 0.362377175 0.276682962 0.457813697 0.046673403 
Par#  2341# S(  1,  2)( 32, 22)(  1,   1) | 0.637622825 0.542186303 0.723317038 0.046673403 
Par#  2342# S(  2,  2)( 32, 22)(  1,   1) | 1.000000000 1.000000000 1.000000000 0.000000000 
Par#  2343# S(  1,  1)( 33, 22)(  1,   1) | 0.296715084 0.226824166 0.377623372 0.038683880 
Par#  2344# S(  1,  2)( 33, 22)(  1,   1) | 0.703284916 0.622376628 0.773175834 0.038683880 
Par#  2345# S(  2,  2)( 33, 22)(  1,   1) | 1.000000000 1.000000000 1.000000000 0.000000000 
Par#  2346# S(  1,  1)( 34, 22)(  1,   1) | 0.308670369 0.234790522 0.393832729 0.040840051 
Par#  2347# S(  1,  2)( 34, 22)(  1,   1) | 0.691329631 0.606167271 0.765209478 0.040840051 
Par#  2348# S(  2,  2)( 34, 22)(  1,   1) | 1.000000000 1.000000000 1.000000000 0.000000000 
Par#  2349# S(  1,  1)( 35, 22)(  1,   1) | 0.530269081 0.424173398 0.633697766 0.054250550 
Par#  2350# S(  1,  2)( 35, 22)(  1,   1) | 0.469730919 0.366302234 0.575826602 0.054250550 
Par#  2351# S(  2,  2)( 35, 22)(  1,   1) | 1.000000000 1.000000000 1.000000000 0.000000000 
Par#  2352# S(  1,  1)( 36, 22)(  1,   1) | 0.409099657 0.334331367 0.488322673 0.039587019 
Par#  2353# S(  1,  2)( 36, 22)(  1,   1) | 0.590900343 0.511677327 0.665668633 0.039587019 
Par#  2354# S(  2,  2)( 36, 22)(  1,   1) | 1.000000000 1.000000000 1.000000000 0.000000000 
Par#  2355# S(  1,  1)( 37, 22)(  1,   1) | 0.598219593 0.497971318 0.690876283 0.049807866 
Par#  2356# S(  1,  2)( 37, 22)(  1,   1) | 0.401780407 0.309123717 0.502028682 0.049807866 
Par#  2357# S(  2,  2)( 37, 22)(  1,   1) | 1.000000000 1.000000000 1.000000000 0.000000000 
Par#  2358# S(  1,  1)( 23, 23)(  1,   1) | 0.467076902 0.355862417 0.581662467 0.058607662 
Par#  2359# S(  1,  2)( 23, 23)(  1,   1) | 0.532923098 0.418337533 0.644137583 0.058607662 
Par#  2360# S(  2,  2)( 23, 23)(  1,   1) | 1.000000000 1.000000000 1.000000000 0.000000000 
Par#  2361# S(  1,  1)( 24, 23)(  1,   1) | 0.567479792 0.436784881 0.689412266 0.065844390 
Par#  2362# S(  1,  2)( 24, 23)(  1,   1) | 0.432520208 0.310587734 0.563215119 0.065844390 
Par#  2363# S(  2,  2)( 24, 23)(  1,   1) | 1.000000000 1.000000000 1.000000000 0.000000000 
Par#  2364# S(  1,  1)( 25, 23)(  1,   1) | 0.449930461 0.350880155 0.553116151 0.052304494 
Par#  2365# S(  1,  2)( 25, 23)(  1,   1) | 0.550069539 0.446883849 0.649119845 0.052304494 
Par#  2366# S(  2,  2)( 25, 23)(  1,   1) | 1.000000000 1.000000000 1.000000000 0.000000000 
Par#  2367# S(  1,  1)( 26, 23)(  1,   1) | 0.651313753 0.543446261 0.745625054 0.052210149 
Par#  2368# S(  1,  2)( 26, 23)(  1,   1) | 0.348686247 0.254374946 0.456553739 0.052210149 
Par#  2369# S(  2,  2)( 26, 23)(  1,   1) | 1.000000000 1.000000000 1.000000000 0.000000000 
Par#  2370# S(  1,  1)( 27, 23)(  1,   1) | 0.287417195 0.218256676 0.368171770 0.038442706 
Par#  2371# S(  1,  2)( 27, 23)(  1,   1) | 0.712582805 0.631828230 0.781743324 0.038442706 
Par#  2372# S(  2,  2)( 27, 23)(  1,   1) | 1.000000000 1.000000000 1.000000000 0.000000000 
Par#  2373# S(  1,  1)( 28, 23)(  1,   1) | 0.452471218 0.351537567 0.557471311 0.053289170 
Par#  2374# S(  1,  2)( 28, 23)(  1,   1) | 0.547528782 0.442528689 0.648462433 0.053289170 
Par#  2375# S(  2,  2)( 28, 23)(  1,   1) | 1.000000000 1.000000000 1.000000000 0.000000000 
Par#  2376# S(  1,  1)( 29, 23)(  1,   1) | 0.509295608 0.404638028 0.613144668 0.053981767 
Par#  2377# S(  1,  2)( 29, 23)(  1,   1) | 0.490704392 0.386855332 0.595361972 0.053981767 
Par#  2378# S(  2,  2)( 29, 23)(  1,   1) | 1.000000000 1.000000000 1.000000000 0.000000000 
Par#  2379# S(  1,  1)( 30, 23)(  1,   1) | 0.380008705 0.304558264 0.461740502 0.040409790 
Par#  2380# S(  1,  2)( 30, 23)(  1,   1) | 0.619991295 0.538259498 0.695441736 0.040409790 
Par#  2381# S(  2,  2)( 30, 23)(  1,   1) | 1.000000000 1.000000000 1.000000000 0.000000000 
Par#  2382# S(  1,  1)( 31, 23)(  1,   1) | 0.463762435 0.335903389 0.596570181 0.068058888 
Par#  2383# S(  1,  2)( 31, 23)(  1,   1) | 0.536237565 0.403429819 0.664096611 0.068058888 
Par#  2384# S(  2,  2)( 31, 23)(  1,   1) | 1.000000000 1.000000000 1.000000000 0.000000000 
Par#  2385# S(  1,  1)( 32, 23)(  1,   1) | 0.362377175 0.276682962 0.457813697 0.046673403 
Par#  2386# S(  1,  2)( 32, 23)(  1,   1) | 0.637622825 0.542186303 0.723317038 0.046673403 
Par#  2387# S(  2,  2)( 32, 23)(  1,   1) | 1.000000000 1.000000000 1.000000000 0.000000000 
Par#  2388# S(  1,  1)( 33, 23)(  1,   1) | 0.296715084 0.226824166 0.377623372 0.038683880 
Par#  2389# S(  1,  2)( 33, 23)(  1,   1) | 0.703284916 0.622376628 0.773175834 0.038683880 
Par#  2390# S(  2,  2)( 33, 23)(  1,   1) | 1.000000000 1.000000000 1.000000000 0.000000000 
Par#  2391# S(  1,  1)( 34, 23)(  1,   1) | 0.308670369 0.234790522 0.393832729 0.040840051 
Par#  2392# S(  1,  2)( 34, 23)(  1,   1) | 0.691329631 0.606167271 0.765209478 0.040840051 
Par#  2393# S(  2,  2)( 34, 23)(  1,   1) | 1.000000000 1.000000000 1.000000000 0.000000000 
Par#  2394# S(  1,  1)( 35, 23)(  1,   1) | 0.530269081 0.424173398 0.633697766 0.054250550 
Par#  2395# S(  1,  2)( 35, 23)(  1,   1) | 0.469730919 0.366302234 0.575826602 0.054250550 
Par#  2396# S(  2,  2)( 35, 23)(  1,   1) | 1.000000000 1.000000000 1.000000000 0.000000000 
Par#  2397# S(  1,  1)( 36, 23)(  1,   1) | 0.409099657 0.334331367 0.488322673 0.039587019 
Par#  2398# S(  1,  2)( 36, 23)(  1,   1) | 0.590900343 0.511677327 0.665668633 0.039587019 
Par#  2399# S(  2,  2)( 36, 23)(  1,   1) | 1.000000000 1.000000000 1.000000000 0.000000000 
Par#  2400# S(  1,  1)( 37, 23)(  1,   1) | 0.598219593 0.497971318 0.690876283 0.049807866 
Par#  2401# S(  1,  2)( 37, 23)(  1,   1) | 0.401780407 0.309123717 0.502028682 0.049807866 
Par#  2402# S(  2,  2)( 37, 23)(  1,   1) | 1.000000000 1.000000000 1.000000000 0.000000000 
Par#  2403# S(  1,  1)( 24, 24)(  1,   1) | 0.567479792 0.436784881 0.689412266 0.065844390 
Par#  2404# S(  1,  2)( 24, 24)(  1,   1) | 0.432520208 0.310587734 0.563215119 0.065844390 
Par#  2405# S(  2,  2)( 24, 24)(  1,   1) | 1.000000000 1.000000000 1.000000000 0.000000000 
Par#  2406# S(  1,  1)( 25, 24)(  1,   1) | 0.449930461 0.350880155 0.553116151 0.052304494 
Par#  2407# S(  1,  2)( 25, 24)(  1,   1) | 0.550069539 0.446883849 0.649119845 0.052304494 
Par#  2408# S(  2,  2)( 25, 24)(  1,   1) | 1.000000000 1.000000000 1.000000000 0.000000000 
Par#  2409# S(  1,  1)( 26, 24)(  1,   1) | 0.651313753 0.543446261 0.745625054 0.052210149 
Par#  2410# S(  1,  2)( 26, 24)(  1,   1) | 0.348686247 0.254374946 0.456553739 0.052210149 
Par#  2411# S(  2,  2)( 26, 24)(  1,   1) | 1.000000000 1.000000000 1.000000000 0.000000000 
Par#  2412# S(  1,  1)( 27, 24)(  1,   1) | 0.287417195 0.218256676 0.368171770 0.038442706 
Par#  2413# S(  1,  2)( 27, 24)(  1,   1) | 0.712582805 0.631828230 0.781743324 0.038442706 
Par#  2414# S(  2,  2)( 27, 24)(  1,   1) | 1.000000000 1.000000000 1.000000000 0.000000000 
Par#  2415# S(  1,  1)( 28, 24)(  1,   1) | 0.452471218 0.351537567 0.557471311 0.053289170 
Par#  2416# S(  1,  2)( 28, 24)(  1,   1) | 0.547528782 0.442528689 0.648462433 0.053289170 
Par#  2417# S(  2,  2)( 28, 24)(  1,   1) | 1.000000000 1.000000000 1.000000000 0.000000000 
Par#  2418# S(  1,  1)( 29, 24)(  1,   1) | 0.509295608 0.404638028 0.613144668 0.053981767 
Par#  2419# S(  1,  2)( 29, 24)(  1,   1) | 0.490704392 0.386855332 0.595361972 0.053981767 
Par#  2420# S(  2,  2)( 29, 24)(  1,   1) | 1.000000000 1.000000000 1.000000000 0.000000000 
Par#  2421# S(  1,  1)( 30, 24)(  1,   1) | 0.380008705 0.304558264 0.461740502 0.040409790 
Par#  2422# S(  1,  2)( 30, 24)(  1,   1) | 0.619991295 0.538259498 0.695441736 0.040409790 
Par#  2423# S(  2,  2)( 30, 24)(  1,   1) | 1.000000000 1.000000000 1.000000000 0.000000000 
Par#  2424# S(  1,  1)( 31, 24)(  1,   1) | 0.463762435 0.335903389 0.596570181 0.068058888 
Par#  2425# S(  1,  2)( 31, 24)(  1,   1) | 0.536237565 0.403429819 0.664096611 0.068058888 
Par#  2426# S(  2,  2)( 31, 24)(  1,   1) | 1.000000000 1.000000000 1.000000000 0.000000000 
Par#  2427# S(  1,  1)( 32, 24)(  1,   1) | 0.362377175 0.276682962 0.457813697 0.046673403 
Par#  2428# S(  1,  2)( 32, 24)(  1,   1) | 0.637622825 0.542186303 0.723317038 0.046673403 
Par#  2429# S(  2,  2)( 32, 24)(  1,   1) | 1.000000000 1.000000000 1.000000000 0.000000000 
Par#  2430# S(  1,  1)( 33, 24)(  1,   1) | 0.296715084 0.226824166 0.377623372 0.038683880 
Par#  2431# S(  1,  2)( 33, 24)(  1,   1) | 0.703284916 0.622376628 0.773175834 0.038683880 
Par#  2432# S(  2,  2)( 33, 24)(  1,   1) | 1.000000000 1.000000000 1.000000000 0.000000000 
Par#  2433# S(  1,  1)( 34, 24)(  1,   1) | 0.308670369 0.234790522 0.393832729 0.040840051 
Par#  2434# S(  1,  2)( 34, 24)(  1,   1) | 0.691329631 0.606167271 0.765209478 0.040840051 
Par#  2435# S(  2,  2)( 34, 24)(  1,   1) | 1.000000000 1.000000000 1.000000000 0.000000000 
Par#  2436# S(  1,  1)( 35, 24)(  1,   1) | 0.530269081 0.424173398 0.633697766 0.054250550 
Par#  2437# S(  1,  2)( 35, 24)(  1,   1) | 0.469730919 0.366302234 0.575826602 0.054250550 
Par#  2438# S(  2,  2)( 35, 24)(  1,   1) | 1.000000000 1.000000000 1.000000000 0.000000000 
Par#  2439# S(  1,  1)( 36, 24)(  1,   1) | 0.409099657 0.334331367 0.488322673 0.039587019 
Par#  2440# S(  1,  2)( 36, 24)(  1,   1) | 0.590900343 0.511677327 0.665668633 0.039587019 
Par#  2441# S(  2,  2)( 36, 24)(  1,   1) | 1.000000000 1.000000000 1.000000000 0.000000000 
Par#  2442# S(  1,  1)( 37, 24)(  1,   1) | 0.598219593 0.497971318 0.690876283 0.049807866 
Par#  2443# S(  1,  2)( 37, 24)(  1,   1) | 0.401780407 0.309123717 0.502028682 0.049807866 
Par#  2444# S(  2,  2)( 37, 24)(  1,   1) | 1.000000000 1.000000000 1.000000000 0.000000000 
Par#  2445# S(  1,  1)( 25, 25)(  1,   1) | 0.449930461 0.350880155 0.553116151 0.052304494 
Par#  2446# S(  1,  2)( 25, 25)(  1,   1) | 0.550069539 0.446883849 0.649119845 0.052304494 
Par#  2447# S(  2,  2)( 25, 25)(  1,   1) | 1.000000000 1.000000000 1.000000000 0.000000000 
Par#  2448# S(  1,  1)( 26, 25)(  1,   1) | 0.651313753 0.543446261 0.745625054 0.052210149 
Par#  2449# S(  1,  2)( 26, 25)(  1,   1) | 0.348686247 0.254374946 0.456553739 0.052210149 
Par#  2450# S(  2,  2)( 26, 25)(  1,   1) | 1.000000000 1.000000000 1.000000000 0.000000000 
Par#  2451# S(  1,  1)( 27, 25)(  1,   1) | 0.287417195 0.218256676 0.368171770 0.038442706 
Par#  2452# S(  1,  2)( 27, 25)(  1,   1) | 0.712582805 0.631828230 0.781743324 0.038442706 
Par#  2453# S(  2,  2)( 27, 25)(  1,   1) | 1.000000000 1.000000000 1.000000000 0.000000000 
Par#  2454# S(  1,  1)( 28, 25)(  1,   1) | 0.452471218 0.351537567 0.557471311 0.053289170 
Par#  2455# S(  1,  2)( 28, 25)(  1,   1) | 0.547528782 0.442528689 0.648462433 0.053289170 
Par#  2456# S(  2,  2)( 28, 25)(  1,   1) | 1.000000000 1.000000000 1.000000000 0.000000000 
Par#  2457# S(  1,  1)( 29, 25)(  1,   1) | 0.509295608 0.404638028 0.613144668 0.053981767 
Par#  2458# S(  1,  2)( 29, 25)(  1,   1) | 0.490704392 0.386855332 0.595361972 0.053981767 
Par#  2459# S(  2,  2)( 29, 25)(  1,   1) | 1.000000000 1.000000000 1.000000000 0.000000000 
Par#  2460# S(  1,  1)( 30, 25)(  1,   1) | 0.380008705 0.304558264 0.461740502 0.040409790 
Par#  2461# S(  1,  2)( 30, 25)(  1,   1) | 0.619991295 0.538259498 0.695441736 0.040409790 
Par#  2462# S(  2,  2)( 30, 25)(  1,   1) | 1.000000000 1.000000000 1.000000000 0.000000000 
Par#  2463# S(  1,  1)( 31, 25)(  1,   1) | 0.463762435 0.335903389 0.596570181 0.068058888 
Par#  2464# S(  1,  2)( 31, 25)(  1,   1) | 0.536237565 0.403429819 0.664096611 0.068058888 
Par#  2465# S(  2,  2)( 31, 25)(  1,   1) | 1.000000000 1.000000000 1.000000000 0.000000000 
Par#  2466# S(  1,  1)( 32, 25)(  1,   1) | 0.362377175 0.276682962 0.457813697 0.046673403 
Par#  2467# S(  1,  2)( 32, 25)(  1,   1) | 0.637622825 0.542186303 0.723317038 0.046673403 
Par#  2468# S(  2,  2)( 32, 25)(  1,   1) | 1.000000000 1.000000000 1.000000000 0.000000000 
Par#  2469# S(  1,  1)( 33, 25)(  1,   1) | 0.296715084 0.226824166 0.377623372 0.038683880 
Par#  2470# S(  1,  2)( 33, 25)(  1,   1) | 0.703284916 0.622376628 0.773175834 0.038683880 
Par#  2471# S(  2,  2)( 33, 25)(  1,   1) | 1.000000000 1.000000000 1.000000000 0.000000000 
Par#  2472# S(  1,  1)( 34, 25)(  1,   1) | 0.308670369 0.234790522 0.393832729 0.040840051 
Par#  2473# S(  1,  2)( 34, 25)(  1,   1) | 0.691329631 0.606167271 0.765209478 0.040840051 
Par#  2474# S(  2,  2)( 34, 25)(  1,   1) | 1.000000000 1.000000000 1.000000000 0.000000000 
Par#  2475# S(  1,  1)( 35, 25)(  1,   1) | 0.530269081 0.424173398 0.633697766 0.054250550 
Par#  2476# S(  1,  2)( 35, 25)(  1,   1) | 0.469730919 0.366302234 0.575826602 0.054250550 
Par#  2477# S(  2,  2)( 35, 25)(  1,   1) | 1.000000000 1.000000000 1.000000000 0.000000000 
Par#  2478# S(  1,  1)( 36, 25)(  1,   1) | 0.409099657 0.334331367 0.488322673 0.039587019 
Par#  2479# S(  1,  2)( 36, 25)(  1,   1) | 0.590900343 0.511677327 0.665668633 0.039587019 
Par#  2480# S(  2,  2)( 36, 25)(  1,   1) | 1.000000000 1.000000000 1.000000000 0.000000000 
Par#  2481# S(  1,  1)( 37, 25)(  1,   1) | 0.598219593 0.497971318 0.690876283 0.049807866 
Par#  2482# S(  1,  2)( 37, 25)(  1,   1) | 0.401780407 0.309123717 0.502028682 0.049807866 
Par#  2483# S(  2,  2)( 37, 25)(  1,   1) | 1.000000000 1.000000000 1.000000000 0.000000000 
Par#  2484# S(  1,  1)( 26, 26)(  1,   1) | 0.651313753 0.543446261 0.745625054 0.052210149 
Par#  2485# S(  1,  2)( 26, 26)(  1,   1) | 0.348686247 0.254374946 0.456553739 0.052210149 
Par#  2486# S(  2,  2)( 26, 26)(  1,   1) | 1.000000000 1.000000000 1.000000000 0.000000000 
Par#  2487# S(  1,  1)( 27, 26)(  1,   1) | 0.287417195 0.218256676 0.368171770 0.038442706 
Par#  2488# S(  1,  2)( 27, 26)(  1,   1) | 0.712582805 0.631828230 0.781743324 0.038442706 
Par#  2489# S(  2,  2)( 27, 26)(  1,   1) | 1.000000000 1.000000000 1.000000000 0.000000000 
Par#  2490# S(  1,  1)( 28, 26)(  1,   1) | 0.452471218 0.351537567 0.557471311 0.053289170 
Par#  2491# S(  1,  2)( 28, 26)(  1,   1) | 0.547528782 0.442528689 0.648462433 0.053289170 
Par#  2492# S(  2,  2)( 28, 26)(  1,   1) | 1.000000000 1.000000000 1.000000000 0.000000000 
Par#  2493# S(  1,  1)( 29, 26)(  1,   1) | 0.509295608 0.404638028 0.613144668 0.053981767 
Par#  2494# S(  1,  2)( 29, 26)(  1,   1) | 0.490704392 0.386855332 0.595361972 0.053981767 
Par#  2495# S(  2,  2)( 29, 26)(  1,   1) | 1.000000000 1.000000000 1.000000000 0.000000000 
Par#  2496# S(  1,  1)( 30, 26)(  1,   1) | 0.380008705 0.304558264 0.461740502 0.040409790 
Par#  2497# S(  1,  2)( 30, 26)(  1,   1) | 0.619991295 0.538259498 0.695441736 0.040409790 
Par#  2498# S(  2,  2)( 30, 26)(  1,   1) | 1.000000000 1.000000000 1.000000000 0.000000000 
Par#  2499# S(  1,  1)( 31, 26)(  1,   1) | 0.463762435 0.335903389 0.596570181 0.068058888 
Par#  2500# S(  1,  2)( 31, 26)(  1,   1) | 0.536237565 0.403429819 0.664096611 0.068058888 
Par#  2501# S(  2,  2)( 31, 26)(  1,   1) | 1.000000000 1.000000000 1.000000000 0.000000000 
Par#  2502# S(  1,  1)( 32, 26)(  1,   1) | 0.362377175 0.276682962 0.457813697 0.046673403 
Par#  2503# S(  1,  2)( 32, 26)(  1,   1) | 0.637622825 0.542186303 0.723317038 0.046673403 
Par#  2504# S(  2,  2)( 32, 26)(  1,   1) | 1.000000000 1.000000000 1.000000000 0.000000000 
Par#  2505# S(  1,  1)( 33, 26)(  1,   1) | 0.296715084 0.226824166 0.377623372 0.038683880 
Par#  2506# S(  1,  2)( 33, 26)(  1,   1) | 0.703284916 0.622376628 0.773175834 0.038683880 
Par#  2507# S(  2,  2)( 33, 26)(  1,   1) | 1.000000000 1.000000000 1.000000000 0.000000000 
Par#  2508# S(  1,  1)( 34, 26)(  1,   1) | 0.308670369 0.234790522 0.393832729 0.040840051 
Par#  2509# S(  1,  2)( 34, 26)(  1,   1) | 0.691329631 0.606167271 0.765209478 0.040840051 
Par#  2510# S(  2,  2)( 34, 26)(  1,   1) | 1.000000000 1.000000000 1.000000000 0.000000000 
Par#  2511# S(  1,  1)( 35, 26)(  1,   1) | 0.530269081 0.424173398 0.633697766 0.054250550 
Par#  2512# S(  1,  2)( 35, 26)(  1,   1) | 0.469730919 0.366302234 0.575826602 0.054250550 
Par#  2513# S(  2,  2)( 35, 26)(  1,   1) | 1.000000000 1.000000000 1.000000000 0.000000000 
Par#  2514# S(  1,  1)( 36, 26)(  1,   1) | 0.409099657 0.334331367 0.488322673 0.039587019 
Par#  2515# S(  1,  2)( 36, 26)(  1,   1) | 0.590900343 0.511677327 0.665668633 0.039587019 
Par#  2516# S(  2,  2)( 36, 26)(  1,   1) | 1.000000000 1.000000000 1.000000000 0.000000000 
Par#  2517# S(  1,  1)( 37, 26)(  1,   1) | 0.598219593 0.497971318 0.690876283 0.049807866 
Par#  2518# S(  1,  2)( 37, 26)(  1,   1) | 0.401780407 0.309123717 0.502028682 0.049807866 
Par#  2519# S(  2,  2)( 37, 26)(  1,   1) | 1.000000000 1.000000000 1.000000000 0.000000000 
Par#  2520# S(  1,  1)( 27, 27)(  1,   1) | 0.287417195 0.218256676 0.368171770 0.038442706 
Par#  2521# S(  1,  2)( 27, 27)(  1,   1) | 0.712582805 0.631828230 0.781743324 0.038442706 
Par#  2522# S(  2,  2)( 27, 27)(  1,   1) | 1.000000000 1.000000000 1.000000000 0.000000000 
Par#  2523# S(  1,  1)( 28, 27)(  1,   1) | 0.452471218 0.351537567 0.557471311 0.053289170 
Par#  2524# S(  1,  2)( 28, 27)(  1,   1) | 0.547528782 0.442528689 0.648462433 0.053289170 
Par#  2525# S(  2,  2)( 28, 27)(  1,   1) | 1.000000000 1.000000000 1.000000000 0.000000000 
Par#  2526# S(  1,  1)( 29, 27)(  1,   1) | 0.509295608 0.404638028 0.613144668 0.053981767 
Par#  2527# S(  1,  2)( 29, 27)(  1,   1) | 0.490704392 0.386855332 0.595361972 0.053981767 
Par#  2528# S(  2,  2)( 29, 27)(  1,   1) | 1.000000000 1.000000000 1.000000000 0.000000000 
Par#  2529# S(  1,  1)( 30, 27)(  1,   1) | 0.380008705 0.304558264 0.461740502 0.040409790 
Par#  2530# S(  1,  2)( 30, 27)(  1,   1) | 0.619991295 0.538259498 0.695441736 0.040409790 
Par#  2531# S(  2,  2)( 30, 27)(  1,   1) | 1.000000000 1.000000000 1.000000000 0.000000000 
Par#  2532# S(  1,  1)( 31, 27)(  1,   1) | 0.463762435 0.335903389 0.596570181 0.068058888 
Par#  2533# S(  1,  2)( 31, 27)(  1,   1) | 0.536237565 0.403429819 0.664096611 0.068058888 
Par#  2534# S(  2,  2)( 31, 27)(  1,   1) | 1.000000000 1.000000000 1.000000000 0.000000000 
Par#  2535# S(  1,  1)( 32, 27)(  1,   1) | 0.362377175 0.276682962 0.457813697 0.046673403 
Par#  2536# S(  1,  2)( 32, 27)(  1,   1) | 0.637622825 0.542186303 0.723317038 0.046673403 
Par#  2537# S(  2,  2)( 32, 27)(  1,   1) | 1.000000000 1.000000000 1.000000000 0.000000000 
Par#  2538# S(  1,  1)( 33, 27)(  1,   1) | 0.296715084 0.226824166 0.377623372 0.038683880 
Par#  2539# S(  1,  2)( 33, 27)(  1,   1) | 0.703284916 0.622376628 0.773175834 0.038683880 
Par#  2540# S(  2,  2)( 33, 27)(  1,   1) | 1.000000000 1.000000000 1.000000000 0.000000000 
Par#  2541# S(  1,  1)( 34, 27)(  1,   1) | 0.308670369 0.234790522 0.393832729 0.040840051 
Par#  2542# S(  1,  2)( 34, 27)(  1,   1) | 0.691329631 0.606167271 0.765209478 0.040840051 
Par#  2543# S(  2,  2)( 34, 27)(  1,   1) | 1.000000000 1.000000000 1.000000000 0.000000000 
Par#  2544# S(  1,  1)( 35, 27)(  1,   1) | 0.530269081 0.424173398 0.633697766 0.054250550 
Par#  2545# S(  1,  2)( 35, 27)(  1,   1) | 0.469730919 0.366302234 0.575826602 0.054250550 
Par#  2546# S(  2,  2)( 35, 27)(  1,   1) | 1.000000000 1.000000000 1.000000000 0.000000000 
Par#  2547# S(  1,  1)( 36, 27)(  1,   1) | 0.409099657 0.334331367 0.488322673 0.039587019 
Par#  2548# S(  1,  2)( 36, 27)(  1,   1) | 0.590900343 0.511677327 0.665668633 0.039587019 
Par#  2549# S(  2,  2)( 36, 27)(  1,   1) | 1.000000000 1.000000000 1.000000000 0.000000000 
Par#  2550# S(  1,  1)( 37, 27)(  1,   1) | 0.598219593 0.497971318 0.690876283 0.049807866 
Par#  2551# S(  1,  2)( 37, 27)(  1,   1) | 0.401780407 0.309123717 0.502028682 0.049807866 
Par#  2552# S(  2,  2)( 37, 27)(  1,   1) | 1.000000000 1.000000000 1.000000000 0.000000000 
Par#  2553# S(  1,  1)( 28, 28)(  1,   1) | 0.452471218 0.351537567 0.557471311 0.053289170 
Par#  2554# S(  1,  2)( 28, 28)(  1,   1) | 0.547528782 0.442528689 0.648462433 0.053289170 
Par#  2555# S(  2,  2)( 28, 28)(  1,   1) | 1.000000000 1.000000000 1.000000000 0.000000000 
Par#  2556# S(  1,  1)( 29, 28)(  1,   1) | 0.509295608 0.404638028 0.613144668 0.053981767 
Par#  2557# S(  1,  2)( 29, 28)(  1,   1) | 0.490704392 0.386855332 0.595361972 0.053981767 
Par#  2558# S(  2,  2)( 29, 28)(  1,   1) | 1.000000000 1.000000000 1.000000000 0.000000000 
Par#  2559# S(  1,  1)( 30, 28)(  1,   1) | 0.380008705 0.304558264 0.461740502 0.040409790 
Par#  2560# S(  1,  2)( 30, 28)(  1,   1) | 0.619991295 0.538259498 0.695441736 0.040409790 
Par#  2561# S(  2,  2)( 30, 28)(  1,   1) | 1.000000000 1.000000000 1.000000000 0.000000000 
Par#  2562# S(  1,  1)( 31, 28)(  1,   1) | 0.463762435 0.335903389 0.596570181 0.068058888 
Par#  2563# S(  1,  2)( 31, 28)(  1,   1) | 0.536237565 0.403429819 0.664096611 0.068058888 
Par#  2564# S(  2,  2)( 31, 28)(  1,   1) | 1.000000000 1.000000000 1.000000000 0.000000000 
Par#  2565# S(  1,  1)( 32, 28)(  1,   1) | 0.362377175 0.276682962 0.457813697 0.046673403 
Par#  2566# S(  1,  2)( 32, 28)(  1,   1) | 0.637622825 0.542186303 0.723317038 0.046673403 
Par#  2567# S(  2,  2)( 32, 28)(  1,   1) | 1.000000000 1.000000000 1.000000000 0.000000000 
Par#  2568# S(  1,  1)( 33, 28)(  1,   1) | 0.296715084 0.226824166 0.377623372 0.038683880 
Par#  2569# S(  1,  2)( 33, 28)(  1,   1) | 0.703284916 0.622376628 0.773175834 0.038683880 
Par#  2570# S(  2,  2)( 33, 28)(  1,   1) | 1.000000000 1.000000000 1.000000000 0.000000000 
Par#  2571# S(  1,  1)( 34, 28)(  1,   1) | 0.308670369 0.234790522 0.393832729 0.040840051 
Par#  2572# S(  1,  2)( 34, 28)(  1,   1) | 0.691329631 0.606167271 0.765209478 0.040840051 
Par#  2573# S(  2,  2)( 34, 28)(  1,   1) | 1.000000000 1.000000000 1.000000000 0.000000000 
Par#  2574# S(  1,  1)( 35, 28)(  1,   1) | 0.530269081 0.424173398 0.633697766 0.054250550 
Par#  2575# S(  1,  2)( 35, 28)(  1,   1) | 0.469730919 0.366302234 0.575826602 0.054250550 
Par#  2576# S(  2,  2)( 35, 28)(  1,   1) | 1.000000000 1.000000000 1.000000000 0.000000000 
Par#  2577# S(  1,  1)( 36, 28)(  1,   1) | 0.409099657 0.334331367 0.488322673 0.039587019 
Par#  2578# S(  1,  2)( 36, 28)(  1,   1) | 0.590900343 0.511677327 0.665668633 0.039587019 
Par#  2579# S(  2,  2)( 36, 28)(  1,   1) | 1.000000000 1.000000000 1.000000000 0.000000000 
Par#  2580# S(  1,  1)( 37, 28)(  1,   1) | 0.598219593 0.497971318 0.690876283 0.049807866 
Par#  2581# S(  1,  2)( 37, 28)(  1,   1) | 0.401780407 0.309123717 0.502028682 0.049807866 
Par#  2582# S(  2,  2)( 37, 28)(  1,   1) | 1.000000000 1.000000000 1.000000000 0.000000000 
Par#  2583# S(  1,  1)( 29, 29)(  1,   1) | 0.509295608 0.404638028 0.613144668 0.053981767 
Par#  2584# S(  1,  2)( 29, 29)(  1,   1) | 0.490704392 0.386855332 0.595361972 0.053981767 
Par#  2585# S(  2,  2)( 29, 29)(  1,   1) | 1.000000000 1.000000000 1.000000000 0.000000000 
Par#  2586# S(  1,  1)( 30, 29)(  1,   1) | 0.380008705 0.304558264 0.461740502 0.040409790 
Par#  2587# S(  1,  2)( 30, 29)(  1,   1) | 0.619991295 0.538259498 0.695441736 0.040409790 
Par#  2588# S(  2,  2)( 30, 29)(  1,   1) | 1.000000000 1.000000000 1.000000000 0.000000000 
Par#  2589# S(  1,  1)( 31, 29)(  1,   1) | 0.463762435 0.335903389 0.596570181 0.068058888 
Par#  2590# S(  1,  2)( 31, 29)(  1,   1) | 0.536237565 0.403429819 0.664096611 0.068058888 
Par#  2591# S(  2,  2)( 31, 29)(  1,   1) | 1.000000000 1.000000000 1.000000000 0.000000000 
Par#  2592# S(  1,  1)( 32, 29)(  1,   1) | 0.362377175 0.276682962 0.457813697 0.046673403 
Par#  2593# S(  1,  2)( 32, 29)(  1,   1) | 0.637622825 0.542186303 0.723317038 0.046673403 
Par#  2594# S(  2,  2)( 32, 29)(  1,   1) | 1.000000000 1.000000000 1.000000000 0.000000000 
Par#  2595# S(  1,  1)( 33, 29)(  1,   1) | 0.296715084 0.226824166 0.377623372 0.038683880 
Par#  2596# S(  1,  2)( 33, 29)(  1,   1) | 0.703284916 0.622376628 0.773175834 0.038683880 
Par#  2597# S(  2,  2)( 33, 29)(  1,   1) | 1.000000000 1.000000000 1.000000000 0.000000000 
Par#  2598# S(  1,  1)( 34, 29)(  1,   1) | 0.308670369 0.234790522 0.393832729 0.040840051 
Par#  2599# S(  1,  2)( 34, 29)(  1,   1) | 0.691329631 0.606167271 0.765209478 0.040840051 
Par#  2600# S(  2,  2)( 34, 29)(  1,   1) | 1.000000000 1.000000000 1.000000000 0.000000000 
Par#  2601# S(  1,  1)( 35, 29)(  1,   1) | 0.530269081 0.424173398 0.633697766 0.054250550 
Par#  2602# S(  1,  2)( 35, 29)(  1,   1) | 0.469730919 0.366302234 0.575826602 0.054250550 
Par#  2603# S(  2,  2)( 35, 29)(  1,   1) | 1.000000000 1.000000000 1.000000000 0.000000000 
Par#  2604# S(  1,  1)( 36, 29)(  1,   1) | 0.409099657 0.334331367 0.488322673 0.039587019 
Par#  2605# S(  1,  2)( 36, 29)(  1,   1) | 0.590900343 0.511677327 0.665668633 0.039587019 
Par#  2606# S(  2,  2)( 36, 29)(  1,   1) | 1.000000000 1.000000000 1.000000000 0.000000000 
Par#  2607# S(  1,  1)( 37, 29)(  1,   1) | 0.598219593 0.497971318 0.690876283 0.049807866 
Par#  2608# S(  1,  2)( 37, 29)(  1,   1) | 0.401780407 0.309123717 0.502028682 0.049807866 
Par#  2609# S(  2,  2)( 37, 29)(  1,   1) | 1.000000000 1.000000000 1.000000000 0.000000000 
Par#  2610# S(  1,  1)( 30, 30)(  1,   1) | 0.380008705 0.304558264 0.461740502 0.040409790 
Par#  2611# S(  1,  2)( 30, 30)(  1,   1) | 0.619991295 0.538259498 0.695441736 0.040409790 
Par#  2612# S(  2,  2)( 30, 30)(  1,   1) | 1.000000000 1.000000000 1.000000000 0.000000000 
Par#  2613# S(  1,  1)( 31, 30)(  1,   1) | 0.463762435 0.335903389 0.596570181 0.068058888 
Par#  2614# S(  1,  2)( 31, 30)(  1,   1) | 0.536237565 0.403429819 0.664096611 0.068058888 
Par#  2615# S(  2,  2)( 31, 30)(  1,   1) | 1.000000000 1.000000000 1.000000000 0.000000000 
Par#  2616# S(  1,  1)( 32, 30)(  1,   1) | 0.362377175 0.276682962 0.457813697 0.046673403 
Par#  2617# S(  1,  2)( 32, 30)(  1,   1) | 0.637622825 0.542186303 0.723317038 0.046673403 
Par#  2618# S(  2,  2)( 32, 30)(  1,   1) | 1.000000000 1.000000000 1.000000000 0.000000000 
Par#  2619# S(  1,  1)( 33, 30)(  1,   1) | 0.296715084 0.226824166 0.377623372 0.038683880 
Par#  2620# S(  1,  2)( 33, 30)(  1,   1) | 0.703284916 0.622376628 0.773175834 0.038683880 
Par#  2621# S(  2,  2)( 33, 30)(  1,   1) | 1.000000000 1.000000000 1.000000000 0.000000000 
Par#  2622# S(  1,  1)( 34, 30)(  1,   1) | 0.308670369 0.234790522 0.393832729 0.040840051 
Par#  2623# S(  1,  2)( 34, 30)(  1,   1) | 0.691329631 0.606167271 0.765209478 0.040840051 
Par#  2624# S(  2,  2)( 34, 30)(  1,   1) | 1.000000000 1.000000000 1.000000000 0.000000000 
Par#  2625# S(  1,  1)( 35, 30)(  1,   1) | 0.530269081 0.424173398 0.633697766 0.054250550 
Par#  2626# S(  1,  2)( 35, 30)(  1,   1) | 0.469730919 0.366302234 0.575826602 0.054250550 
Par#  2627# S(  2,  2)( 35, 30)(  1,   1) | 1.000000000 1.000000000 1.000000000 0.000000000 
Par#  2628# S(  1,  1)( 36, 30)(  1,   1) | 0.409099657 0.334331367 0.488322673 0.039587019 
Par#  2629# S(  1,  2)( 36, 30)(  1,   1) | 0.590900343 0.511677327 0.665668633 0.039587019 
Par#  2630# S(  2,  2)( 36, 30)(  1,   1) | 1.000000000 1.000000000 1.000000000 0.000000000 
Par#  2631# S(  1,  1)( 37, 30)(  1,   1) | 0.598219593 0.497971318 0.690876283 0.049807866 
Par#  2632# S(  1,  2)( 37, 30)(  1,   1) | 0.401780407 0.309123717 0.502028682 0.049807866 
Par#  2633# S(  2,  2)( 37, 30)(  1,   1) | 1.000000000 1.000000000 1.000000000 0.000000000 
Par#  2634# S(  1,  1)( 31, 31)(  1,   1) | 0.463762435 0.335903389 0.596570181 0.068058888 
Par#  2635# S(  1,  2)( 31, 31)(  1,   1) | 0.536237565 0.403429819 0.664096611 0.068058888 
Par#  2636# S(  2,  2)( 31, 31)(  1,   1) | 1.000000000 1.000000000 1.000000000 0.000000000 
Par#  2637# S(  1,  1)( 32, 31)(  1,   1) | 0.362377175 0.276682962 0.457813697 0.046673403 
Par#  2638# S(  1,  2)( 32, 31)(  1,   1) | 0.637622825 0.542186303 0.723317038 0.046673403 
Par#  2639# S(  2,  2)( 32, 31)(  1,   1) | 1.000000000 1.000000000 1.000000000 0.000000000 
Par#  2640# S(  1,  1)( 33, 31)(  1,   1) | 0.296715084 0.226824166 0.377623372 0.038683880 
Par#  2641# S(  1,  2)( 33, 31)(  1,   1) | 0.703284916 0.622376628 0.773175834 0.038683880 
Par#  2642# S(  2,  2)( 33, 31)(  1,   1) | 1.000000000 1.000000000 1.000000000 0.000000000 
Par#  2643# S(  1,  1)( 34, 31)(  1,   1) | 0.308670369 0.234790522 0.393832729 0.040840051 
Par#  2644# S(  1,  2)( 34, 31)(  1,   1) | 0.691329631 0.606167271 0.765209478 0.040840051 
Par#  2645# S(  2,  2)( 34, 31)(  1,   1) | 1.000000000 1.000000000 1.000000000 0.000000000 
Par#  2646# S(  1,  1)( 35, 31)(  1,   1) | 0.530269081 0.424173398 0.633697766 0.054250550 
Par#  2647# S(  1,  2)( 35, 31)(  1,   1) | 0.469730919 0.366302234 0.575826602 0.054250550 
Par#  2648# S(  2,  2)( 35, 31)(  1,   1) | 1.000000000 1.000000000 1.000000000 0.000000000 
Par#  2649# S(  1,  1)( 36, 31)(  1,   1) | 0.409099657 0.334331367 0.488322673 0.039587019 
Par#  2650# S(  1,  2)( 36, 31)(  1,   1) | 0.590900343 0.511677327 0.665668633 0.039587019 
Par#  2651# S(  2,  2)( 36, 31)(  1,   1) | 1.000000000 1.000000000 1.000000000 0.000000000 
Par#  2652# S(  1,  1)( 37, 31)(  1,   1) | 0.598219593 0.497971318 0.690876283 0.049807866 
Par#  2653# S(  1,  2)( 37, 31)(  1,   1) | 0.401780407 0.309123717 0.502028682 0.049807866 
Par#  2654# S(  2,  2)( 37, 31)(  1,   1) | 1.000000000 1.000000000 1.000000000 0.000000000 
Par#  2655# S(  1,  1)( 32, 32)(  1,   1) | 0.362377175 0.276682962 0.457813697 0.046673403 
Par#  2656# S(  1,  2)( 32, 32)(  1,   1) | 0.637622825 0.542186303 0.723317038 0.046673403 
Par#  2657# S(  2,  2)( 32, 32)(  1,   1) | 1.000000000 1.000000000 1.000000000 0.000000000 
Par#  2658# S(  1,  1)( 33, 32)(  1,   1) | 0.296715084 0.226824166 0.377623372 0.038683880 
Par#  2659# S(  1,  2)( 33, 32)(  1,   1) | 0.703284916 0.622376628 0.773175834 0.038683880 
Par#  2660# S(  2,  2)( 33, 32)(  1,   1) | 1.000000000 1.000000000 1.000000000 0.000000000 
Par#  2661# S(  1,  1)( 34, 32)(  1,   1) | 0.308670369 0.234790522 0.393832729 0.040840051 
Par#  2662# S(  1,  2)( 34, 32)(  1,   1) | 0.691329631 0.606167271 0.765209478 0.040840051 
Par#  2663# S(  2,  2)( 34, 32)(  1,   1) | 1.000000000 1.000000000 1.000000000 0.000000000 
Par#  2664# S(  1,  1)( 35, 32)(  1,   1) | 0.530269081 0.424173398 0.633697766 0.054250550 
Par#  2665# S(  1,  2)( 35, 32)(  1,   1) | 0.469730919 0.366302234 0.575826602 0.054250550 
Par#  2666# S(  2,  2)( 35, 32)(  1,   1) | 1.000000000 1.000000000 1.000000000 0.000000000 
Par#  2667# S(  1,  1)( 36, 32)(  1,   1) | 0.409099657 0.334331367 0.488322673 0.039587019 
Par#  2668# S(  1,  2)( 36, 32)(  1,   1) | 0.590900343 0.511677327 0.665668633 0.039587019 
Par#  2669# S(  2,  2)( 36, 32)(  1,   1) | 1.000000000 1.000000000 1.000000000 0.000000000 
Par#  2670# S(  1,  1)( 37, 32)(  1,   1) | 0.598219593 0.497971318 0.690876283 0.049807866 
Par#  2671# S(  1,  2)( 37, 32)(  1,   1) | 0.401780407 0.309123717 0.502028682 0.049807866 
Par#  2672# S(  2,  2)( 37, 32)(  1,   1) | 1.000000000 1.000000000 1.000000000 0.000000000 
Par#  2673# S(  1,  1)( 33, 33)(  1,   1) | 0.296715084 0.226824166 0.377623372 0.038683880 
Par#  2674# S(  1,  2)( 33, 33)(  1,   1) | 0.703284916 0.622376628 0.773175834 0.038683880 
Par#  2675# S(  2,  2)( 33, 33)(  1,   1) | 1.000000000 1.000000000 1.000000000 0.000000000 
Par#  2676# S(  1,  1)( 34, 33)(  1,   1) | 0.308670369 0.234790522 0.393832729 0.040840051 
Par#  2677# S(  1,  2)( 34, 33)(  1,   1) | 0.691329631 0.606167271 0.765209478 0.040840051 
Par#  2678# S(  2,  2)( 34, 33)(  1,   1) | 1.000000000 1.000000000 1.000000000 0.000000000 
Par#  2679# S(  1,  1)( 35, 33)(  1,   1) | 0.530269081 0.424173398 0.633697766 0.054250550 
Par#  2680# S(  1,  2)( 35, 33)(  1,   1) | 0.469730919 0.366302234 0.575826602 0.054250550 
Par#  2681# S(  2,  2)( 35, 33)(  1,   1) | 1.000000000 1.000000000 1.000000000 0.000000000 
Par#  2682# S(  1,  1)( 36, 33)(  1,   1) | 0.409099657 0.334331367 0.488322673 0.039587019 
Par#  2683# S(  1,  2)( 36, 33)(  1,   1) | 0.590900343 0.511677327 0.665668633 0.039587019 
Par#  2684# S(  2,  2)( 36, 33)(  1,   1) | 1.000000000 1.000000000 1.000000000 0.000000000 
Par#  2685# S(  1,  1)( 37, 33)(  1,   1) | 0.598219593 0.497971318 0.690876283 0.049807866 
Par#  2686# S(  1,  2)( 37, 33)(  1,   1) | 0.401780407 0.309123717 0.502028682 0.049807866 
Par#  2687# S(  2,  2)( 37, 33)(  1,   1) | 1.000000000 1.000000000 1.000000000 0.000000000 
Par#  2688# S(  1,  1)( 34, 34)(  1,   1) | 0.308670369 0.234790522 0.393832729 0.040840051 
Par#  2689# S(  1,  2)( 34, 34)(  1,   1) | 0.691329631 0.606167271 0.765209478 0.040840051 
Par#  2690# S(  2,  2)( 34, 34)(  1,   1) | 1.000000000 1.000000000 1.000000000 0.000000000 
Par#  2691# S(  1,  1)( 35, 34)(  1,   1) | 0.530269081 0.424173398 0.633697766 0.054250550 
Par#  2692# S(  1,  2)( 35, 34)(  1,   1) | 0.469730919 0.366302234 0.575826602 0.054250550 
Par#  2693# S(  2,  2)( 35, 34)(  1,   1) | 1.000000000 1.000000000 1.000000000 0.000000000 
Par#  2694# S(  1,  1)( 36, 34)(  1,   1) | 0.409099657 0.334331367 0.488322673 0.039587019 
Par#  2695# S(  1,  2)( 36, 34)(  1,   1) | 0.590900343 0.511677327 0.665668633 0.039587019 
Par#  2696# S(  2,  2)( 36, 34)(  1,   1) | 1.000000000 1.000000000 1.000000000 0.000000000 
Par#  2697# S(  1,  1)( 37, 34)(  1,   1) | 0.598219593 0.497971318 0.690876283 0.049807866 
Par#  2698# S(  1,  2)( 37, 34)(  1,   1) | 0.401780407 0.309123717 0.502028682 0.049807866 
Par#  2699# S(  2,  2)( 37, 34)(  1,   1) | 1.000000000 1.000000000 1.000000000 0.000000000 
Par#  2700# S(  1,  1)( 35, 35)(  1,   1) | 0.530269081 0.424173398 0.633697766 0.054250550 
Par#  2701# S(  1,  2)( 35, 35)(  1,   1) | 0.469730919 0.366302234 0.575826602 0.054250550 
Par#  2702# S(  2,  2)( 35, 35)(  1,   1) | 1.000000000 1.000000000 1.000000000 0.000000000 
Par#  2703# S(  1,  1)( 36, 35)(  1,   1) | 0.409099657 0.334331367 0.488322673 0.039587019 
Par#  2704# S(  1,  2)( 36, 35)(  1,   1) | 0.590900343 0.511677327 0.665668633 0.039587019 
Par#  2705# S(  2,  2)( 36, 35)(  1,   1) | 1.000000000 1.000000000 1.000000000 0.000000000 
Par#  2706# S(  1,  1)( 37, 35)(  1,   1) | 0.598219593 0.497971318 0.690876283 0.049807866 
Par#  2707# S(  1,  2)( 37, 35)(  1,   1) | 0.401780407 0.309123717 0.502028682 0.049807866 
Par#  2708# S(  2,  2)( 37, 35)(  1,   1) | 1.000000000 1.000000000 1.000000000 0.000000000 
Par#  2709# S(  1,  1)( 36, 36)(  1,   1) | 0.409099657 0.334331367 0.488322673 0.039587019 
Par#  2710# S(  1,  2)( 36, 36)(  1,   1) | 0.590900343 0.511677327 0.665668633 0.039587019 
Par#  2711# S(  2,  2)( 36, 36)(  1,   1) | 1.000000000 1.000000000 1.000000000 0.000000000 
Par#  2712# S(  1,  1)( 37, 36)(  1,   1) | 0.598219593 0.497971318 0.690876283 0.049807866 
Par#  2713# S(  1,  2)( 37, 36)(  1,   1) | 0.401780407 0.309123717 0.502028682 0.049807866 
Par#  2714# S(  2,  2)( 37, 36)(  1,   1) | 1.000000000 1.000000000 1.000000000 0.000000000 
Par#  2715# S(  1,  1)( 37, 37)(  1,   1) | 0.598219593 0.497971318 0.690876283 0.049807866 
Par#  2716# S(  1,  2)( 37, 37)(  1,   1) | 0.401780407 0.309123717 0.502028682 0.049807866 
Par#  2717# S(  2,  2)( 37, 37)(  1,   1) | 1.000000000 1.000000000 1.000000000 0.000000000 
Par#  2718# S(  1,  1)(  1,  1)(  2,   1) | 0.445584270 0.216594367 0.700266539 0.134497049 
Par#  2719# S(  1,  2)(  1,  1)(  2,   1) | 0.554415730 0.299733461 0.783405633 0.134497049 
Par#  2720# S(  2,  2)(  1,  1)(  2,   1) | 1.000000000 1.000000000 1.000000000 0.000000000 
Par#  2721# S(  1,  1)(  2,  1)(  2,   1) | 0.485536030 0.245090957 0.732868223 0.135995265 
Par#  2722# S(  1,  2)(  2,  1)(  2,   1) | 0.514463970 0.267131777 0.754909043 0.135995265 
Par#  2723# S(  2,  2)(  2,  1)(  2,   1) | 1.000000000 1.000000000 1.000000000 0.000000000 
Par#  2724# S(  1,  1)(  3,  1)(  2,   1) | 0.468117484 0.232401705 0.718976933 0.135555747 
Par#  2725# S(  1,  2)(  3,  1)(  2,   1) | 0.531882516 0.281023067 0.767598295 0.135555747 
Par#  2726# S(  2,  2)(  3,  1)(  2,   1) | 1.000000000 1.000000000 1.000000000 0.000000000 
Par#  2727# S(  1,  1)(  4,  1)(  2,   1) | 0.503778341 0.258844646 0.746911883 0.136101392 
Par#  2728# S(  1,  2)(  4,  1)(  2,   1) | 0.496221659 0.253088117 0.741155354 0.136101392 
Par#  2729# S(  2,  2)(  4,  1)(  2,   1) | 1.000000000 1.000000000 1.000000000 0.000000000 
Par#  2730# S(  1,  1)(  5,  1)(  2,   1) | 0.549671807 0.295722467 0.780132828 0.134765882 
Par#  2731# S(  1,  2)(  5,  1)(  2,   1) | 0.450328193 0.219867172 0.704277533 0.134765882 
Par#  2732# S(  2,  2)(  5,  1)(  2,   1) | 1.000000000 1.000000000 1.000000000 0.000000000 
Par#  2733# S(  1,  1)(  6,  1)(  2,   1) | 0.556127704 0.301190588 0.784579657 0.134394015 
Par#  2734# S(  1,  2)(  6,  1)(  2,   1) | 0.443872296 0.215420343 0.698809412 0.134394015 
Par#  2735# S(  2,  2)(  6,  1)(  2,   1) | 1.000000000 1.000000000 1.000000000 0.000000000 
Par#  2736# S(  1,  1)(  7,  1)(  2,   1) | 0.579854676 0.321929432 0.800476108 0.132637418 
Par#  2737# S(  1,  2)(  7,  1)(  2,   1) | 0.420145324 0.199523892 0.678070568 0.132637418 
Par#  2738# S(  2,  2)(  7,  1)(  2,   1) | 1.000000000 1.000000000 1.000000000 0.000000000 
Par#  2739# S(  1,  1)(  8,  1)(  2,   1) | 0.517834572 0.269782317 0.757397592 0.135935994 
Par#  2740# S(  1,  2)(  8,  1)(  2,   1) | 0.482165428 0.242602408 0.730217683 0.135935994 
Par#  2741# S(  2,  2)(  8,  1)(  2,   1) | 1.000000000 1.000000000 1.000000000 0.000000000 
Par#  2742# S(  1,  1)(  9,  1)(  2,   1) | 0.537751105 0.285813730 0.771779777 0.135333263 
Par#  2743# S(  1,  2)(  9,  1)(  2,   1) | 0.462248895 0.228220223 0.714186270 0.135333263 
Par#  2744# S(  2,  2)(  9,  1)(  2,   1) | 1.000000000 1.000000000 1.000000000 0.000000000 
Par#  2745# S(  1,  1)( 10,  1)(  2,   1) | 0.494946237 0.252124861 0.740175344 0.136095259 
Par#  2746# S(  1,  2)( 10,  1)(  2,   1) | 0.505053763 0.259824656 0.747875139 0.136095259 
Par#  2747# S(  2,  2)( 10,  1)(  2,   1) | 1.000000000 1.000000000 1.000000000 0.000000000 
Par#  2748# S(  1,  1)( 11,  1)(  2,   1) | 0.552162609 0.297823563 0.781854814 0.134627786 
Par#  2749# S(  1,  2)( 11,  1)(  2,   1) | 0.447837391 0.218145186 0.702176437 0.134627786 
Par#  2750# S(  2,  2)( 11,  1)(  2,   1) | 1.000000000 1.000000000 1.000000000 0.000000000 
Par#  2751# S(  1,  1)( 12,  1)(  2,   1) | 0.525852132 0.276158989 0.763252851 0.135745300 
Par#  2752# S(  1,  2)( 12,  1)(  2,   1) | 0.474147868 0.236747149 0.723841011 0.135745300 
Par#  2753# S(  2,  2)( 12,  1)(  2,   1) | 1.000000000 1.000000000 1.000000000 0.000000000 
Par#  2754# S(  1,  1)( 13,  1)(  2,   1) | 0.670718409 0.520391195 0.792697427 0.070969580 
Par#  2755# S(  1,  2)( 13,  1)(  2,   1) | 0.329281591 0.207302573 0.479608805 0.070969580 
Par#  2756# S(  2,  2)( 13,  1)(  2,   1) | 1.000000000 1.000000000 1.000000000 0.000000000 
Par#  2757# S(  1,  1)( 14,  1)(  2,   1) | 0.566559245 0.434544259 0.689757813 0.066549529 
Par#  2758# S(  1,  2)( 14,  1)(  2,   1) | 0.433440755 0.310242187 0.565455741 0.066549529 
Par#  2759# S(  2,  2)( 14,  1)(  2,   1) | 1.000000000 1.000000000 1.000000000 0.000000000 
Par#  2760# S(  1,  1)( 15,  1)(  2,   1) | 0.568986592 0.421987297 0.704757345 0.074115076 
Par#  2761# S(  1,  2)( 15,  1)(  2,   1) | 0.431013408 0.295242655 0.578012703 0.074115076 
Par#  2762# S(  2,  2)( 15,  1)(  2,   1) | 1.000000000 1.000000000 1.000000000 0.000000000 
Par#  2763# S(  1,  1)( 16,  1)(  2,   1) | 0.351196310 0.221207974 0.507767137 0.074966951 
Par#  2764# S(  1,  2)( 16,  1)(  2,   1) | 0.648803690 0.492232863 0.778792026 0.074966951 
Par#  2765# S(  2,  2)( 16,  1)(  2,   1) | 1.000000000 1.000000000 1.000000000 0.000000000 
Par#  2766# S(  1,  1)( 17,  1)(  2,   1) | 0.524283741 0.384674152 0.660198345 0.072146610 
Par#  2767# S(  1,  2)( 17,  1)(  2,   1) | 0.475716259 0.339801655 0.615325848 0.072146610 
Par#  2768# S(  2,  2)( 17,  1)(  2,   1) | 1.000000000 1.000000000 1.000000000 0.000000000 
Par#  2769# S(  1,  1)( 18,  1)(  2,   1) | 0.636485922 0.509735161 0.746748046 0.061525804 
Par#  2770# S(  1,  2)( 18,  1)(  2,   1) | 0.363514078 0.253251954 0.490264839 0.061525804 
Par#  2771# S(  2,  2)( 18,  1)(  2,   1) | 1.000000000 1.000000000 1.000000000 0.000000000 
Par#  2772# S(  1,  1)( 19,  1)(  2,   1) | 0.487909795 0.387596211 0.589206788 0.052145195 
Par#  2773# S(  1,  2)( 19,  1)(  2,   1) | 0.512090205 0.410793212 0.612403789 0.052145195 
Par#  2774# S(  2,  2)( 19,  1)(  2,   1) | 1.000000000 1.000000000 1.000000000 0.000000000 
Par#  2775# S(  1,  1)( 20,  1)(  2,   1) | 0.578426400 0.456318870 0.691641554 0.061147453 
Par#  2776# S(  1,  2)( 20,  1)(  2,   1) | 0.421573600 0.308358446 0.543681130 0.061147453 
Par#  2777# S(  2,  2)( 20,  1)(  2,   1) | 1.000000000 1.000000000 1.000000000 0.000000000 
Par#  2778# S(  1,  1)( 21,  1)(  2,   1) | 0.558116612 0.410887323 0.695792669 0.074719099 
Par#  2779# S(  1,  2)( 21,  1)(  2,   1) | 0.441883388 0.304207331 0.589112677 0.074719099 
Par#  2780# S(  2,  2)( 21,  1)(  2,   1) | 1.000000000 1.000000000 1.000000000 0.000000000 
Par#  2781# S(  1,  1)( 22,  1)(  2,   1) | 0.506973979 0.390142782 0.623048428 0.060525187 
Par#  2782# S(  1,  2)( 22,  1)(  2,   1) | 0.493026021 0.376951572 0.609857218 0.060525187 
Par#  2783# S(  2,  2)( 22,  1)(  2,   1) | 1.000000000 1.000000000 1.000000000 0.000000000 
Par#  2784# S(  1,  1)( 23,  1)(  2,   1) | 0.521540529 0.407070468 0.633792201 0.058857998 
Par#  2785# S(  1,  2)( 23,  1)(  2,   1) | 0.478459471 0.366207799 0.592929532 0.058857998 
Par#  2786# S(  2,  2)( 23,  1)(  2,   1) | 1.000000000 1.000000000 1.000000000 0.000000000 
Par#  2787# S(  1,  1)( 24,  1)(  2,   1) | 0.620029818 0.489187180 0.735480218 0.064058753 
Par#  2788# S(  1,  2)( 24,  1)(  2,   1) | 0.379970182 0.264519782 0.510812820 0.064058753 
Par#  2789# S(  2,  2)( 24,  1)(  2,   1) | 1.000000000 1.000000000 1.000000000 0.000000000 
Par#  2790# S(  1,  1)( 25,  1)(  2,   1) | 0.504286653 0.402345841 0.605872308 0.052655220 
Par#  2791# S(  1,  2)( 25,  1)(  2,   1) | 0.495713347 0.394127692 0.597654159 0.052655220 
Par#  2792# S(  2,  2)( 25,  1)(  2,   1) | 1.000000000 1.000000000 1.000000000 0.000000000 
Par#  2793# S(  1,  1)( 26,  1)(  2,   1) | 0.699079354 0.595677454 0.785556980 0.048881580 
Par#  2794# S(  1,  2)( 26,  1)(  2,   1) | 0.300920646 0.214443020 0.404322546 0.048881580 
Par#  2795# S(  2,  2)( 26,  1)(  2,   1) | 1.000000000 1.000000000 1.000000000 0.000000000 
Par#  2796# S(  1,  1)( 27,  1)(  2,   1) | 0.334063634 0.257099949 0.421009993 0.042136026 
Par#  2797# S(  1,  2)( 27,  1)(  2,   1) | 0.665936366 0.578990007 0.742900051 0.042136026 
Par#  2798# S(  2,  2)( 27,  1)(  2,   1) | 1.000000000 1.000000000 1.000000000 0.000000000 
Par#  2799# S(  1,  1)( 28,  1)(  2,   1) | 0.506851527 0.401488368 0.611609575 0.054412641 
Par#  2800# S(  1,  2)( 28,  1)(  2,   1) | 0.493148473 0.388390425 0.598511632 0.054412641 
Par#  2801# S(  2,  2)( 28,  1)(  2,   1) | 1.000000000 1.000000000 1.000000000 0.000000000 
Par#  2802# S(  1,  1)( 29,  1)(  2,   1) | 0.563476991 0.457634140 0.663837246 0.053355075 
Par#  2803# S(  1,  2)( 29,  1)(  2,   1) | 0.436523009 0.336162754 0.542365860 0.053355075 
Par#  2804# S(  2,  2)( 29,  1)(  2,   1) | 1.000000000 1.000000000 1.000000000 0.000000000 
Par#  2805# S(  1,  1)( 30,  1)(  2,   1) | 0.432560342 0.352589650 0.516206883 0.042110382 
Par#  2806# S(  1,  2)( 30,  1)(  2,   1) | 0.567439658 0.483793117 0.647410350 0.042110382 
Par#  2807# S(  2,  2)( 30,  1)(  2,   1) | 1.000000000 1.000000000 1.000000000 0.000000000 
Par#  2808# S(  1,  1)( 31,  1)(  2,   1) | 0.518215396 0.384403704 0.649464402 0.069269158 
Par#  2809# S(  1,  2)( 31,  1)(  2,   1) | 0.481784604 0.350535598 0.615596296 0.069269158 
Par#  2810# S(  2,  2)( 31,  1)(  2,   1) | 1.000000000 1.000000000 1.000000000 0.000000000 
Par#  2811# S(  1,  1)( 32,  1)(  2,   1) | 0.414119167 0.322543785 0.512042859 0.048914011 
Par#  2812# S(  1,  2)( 32,  1)(  2,   1) | 0.585880833 0.487957141 0.677456215 0.048914011 
Par#  2813# S(  2,  2)( 32,  1)(  2,   1) | 1.000000000 1.000000000 1.000000000 0.000000000 
Par#  2814# S(  1,  1)( 33,  1)(  2,   1) | 0.344141753 0.268147981 0.429046435 0.041358531 
Par#  2815# S(  1,  2)( 33,  1)(  2,   1) | 0.655858247 0.570953565 0.731852019 0.041358531 
Par#  2816# S(  2,  2)( 33,  1)(  2,   1) | 1.000000000 1.000000000 1.000000000 0.000000000 
Par#  2817# S(  1,  1)( 34,  1)(  2,   1) | 0.357037840 0.276950710 0.445998856 0.043498889 
Par#  2818# S(  1,  2)( 34,  1)(  2,   1) | 0.642962160 0.554001144 0.723049290 0.043498889 
Par#  2819# S(  2,  2)( 34,  1)(  2,   1) | 1.000000000 1.000000000 1.000000000 0.000000000 
Par#  2820# S(  1,  1)( 35,  1)(  2,   1) | 0.584026124 0.476095841 0.684458131 0.053919311 
Par#  2821# S(  1,  2)( 35,  1)(  2,   1) | 0.415973876 0.315541869 0.523904159 0.053919311 
Par#  2822# S(  2,  2)( 35,  1)(  2,   1) | 1.000000000 1.000000000 1.000000000 0.000000000 
Par#  2823# S(  1,  1)( 36,  1)(  2,   1) | 0.462672108 0.384743190 0.542468404 0.040572829 
Par#  2824# S(  1,  2)( 36,  1)(  2,   1) | 0.537327892 0.457531596 0.615256810 0.040572829 
Par#  2825# S(  2,  2)( 36,  1)(  2,   1) | 1.000000000 1.000000000 1.000000000 0.000000000 
Par#  2826# S(  1,  1)( 37,  1)(  2,   1) | 0.649342627 0.549756372 0.737422637 0.048381444 
Par#  2827# S(  1,  2)( 37,  1)(  2,   1) | 0.350657373 0.262577363 0.450243628 0.048381444 
Par#  2828# S(  2,  2)( 37,  1)(  2,   1) | 1.000000000 1.000000000 1.000000000 0.000000000 
Par#  2829# S(  1,  1)(  2,  2)(  2,   1) | 0.431441883 0.207480421 0.687453039 0.133188961 
Par#  2830# S(  1,  2)(  2,  2)(  2,   1) | 0.568558117 0.312546961 0.792519579 0.133188961 
Par#  2831# S(  2,  2)(  2,  2)(  2,   1) | 1.000000000 1.000000000 1.000000000 0.000000000 
Par#  2832# S(  1,  1)(  3,  2)(  2,   1) | 0.414400787 0.196232236 0.672256238 0.131762589 
Par#  2833# S(  1,  2)(  3,  2)(  2,   1) | 0.585599213 0.327743762 0.803767764 0.131762589 
Par#  2834# S(  2,  2)(  3,  2)(  2,   1) | 1.000000000 1.000000000 1.000000000 0.000000000 
Par#  2835# S(  1,  1)(  4,  2)(  2,   1) | 0.449427264 0.219737875 0.702916417 0.134352323 
Par#  2836# S(  1,  2)(  4,  2)(  2,   1) | 0.550572736 0.297083583 0.780262125 0.134352323 
Par#  2837# S(  2,  2)(  4,  2)(  2,   1) | 1.000000000 1.000000000 1.000000000 0.000000000 
Par#  2838# S(  1,  1)(  5,  2)(  2,   1) | 0.495311650 0.252945619 0.739901288 0.135729074 
Par#  2839# S(  1,  2)(  5,  2)(  2,   1) | 0.504688350 0.260098712 0.747054381 0.135729074 
Par#  2840# S(  2,  2)(  5,  2)(  2,   1) | 1.000000000 1.000000000 1.000000000 0.000000000 
Par#  2841# S(  1,  1)(  6,  2)(  2,   1) | 0.501840580 0.257912428 0.744895726 0.135739170 
Par#  2842# S(  1,  2)(  6,  2)(  2,   1) | 0.498159420 0.255104274 0.742087572 0.135739170 
Par#  2843# S(  2,  2)(  6,  2)(  2,   1) | 1.000000000 1.000000000 1.000000000 0.000000000 
Par#  2844# S(  1,  1)(  7,  2)(  2,   1) | 0.525996076 0.276851895 0.762835364 0.135374076 
Par#  2845# S(  1,  2)(  7,  2)(  2,   1) | 0.474003924 0.237164636 0.723148105 0.135374076 
Par#  2846# S(  2,  2)(  7,  2)(  2,   1) | 1.000000000 1.000000000 1.000000000 0.000000000 
Par#  2847# S(  1,  1)(  8,  2)(  2,   1) | 0.463383139 0.229534834 0.714528233 0.135013006 
Par#  2848# S(  1,  2)(  8,  2)(  2,   1) | 0.536616861 0.285471767 0.770465166 0.135013006 
Par#  2849# S(  2,  2)(  8,  2)(  2,   1) | 1.000000000 1.000000000 1.000000000 0.000000000 
Par#  2850# S(  1,  1)(  9,  2)(  2,   1) | 0.483304620 0.243973675 0.730547702 0.135589666 
Par#  2851# S(  1,  2)(  9,  2)(  2,   1) | 0.516695380 0.269452298 0.756026325 0.135589666 
Par#  2852# S(  2,  2)(  9,  2)(  2,   1) | 1.000000000 1.000000000 1.000000000 0.000000000 
Par#  2853# S(  1,  1)( 10,  2)(  2,   1) | 0.440701772 0.213740547 0.695486266 0.133831796 
Par#  2854# S(  1,  2)( 10,  2)(  2,   1) | 0.559298228 0.304513734 0.786259453 0.133831796 
Par#  2855# S(  2,  2)( 10,  2)(  2,   1) | 1.000000000 1.000000000 1.000000000 0.000000000 
Par#  2856# S(  1,  1)( 11,  2)(  2,   1) | 0.497828435 0.254852768 0.741834094 0.135738449 
Par#  2857# S(  1,  2)( 11,  2)(  2,   1) | 0.502171565 0.258165906 0.745147232 0.135738449 
Par#  2858# S(  2,  2)( 11,  2)(  2,   1) | 1.000000000 1.000000000 1.000000000 0.000000000 
Par#  2859# S(  1,  1)( 12,  2)(  2,   1) | 0.471381845 0.235266700 0.721037069 0.135296322 
Par#  2860# S(  1,  2)( 12,  2)(  2,   1) | 0.528618155 0.278962931 0.764733300 0.135296322 
Par#  2861# S(  2,  2)( 12,  2)(  2,   1) | 1.000000000 1.000000000 1.000000000 0.000000000 
Par#  2862# S(  1,  1)( 13,  2)(  2,   1) | 0.620892324 0.466869442 0.753875830 0.075185599 
Par#  2863# S(  1,  2)( 13,  2)(  2,   1) | 0.379107676 0.246124170 0.533130558 0.075185599 
Par#  2864# S(  2,  2)( 13,  2)(  2,   1) | 1.000000000 1.000000000 1.000000000 0.000000000 
Par#  2865# S(  1,  1)( 14,  2)(  2,   1) | 0.512429398 0.383306896 0.639914072 0.066956478 
Par#  2866# S(  1,  2)( 14,  2)(  2,   1) | 0.487570602 0.360085928 0.616693104 0.066956478 
Par#  2867# S(  2,  2)( 14,  2)(  2,   1) | 1.000000000 1.000000000 1.000000000 0.000000000 
Par#  2868# S(  1,  1)( 15,  2)(  2,   1) | 0.514900330 0.371192219 0.656186011 0.074770853 
Par#  2869# S(  1,  2)( 15,  2)(  2,   1) | 0.485099670 0.343813989 0.628807781 0.074770853 
Par#  2870# S(  2,  2)( 15,  2)(  2,   1) | 1.000000000 1.000000000 1.000000000 0.000000000 
Par#  2871# S(  1,  1)( 16,  2)(  2,   1) | 0.303246954 0.186055785 0.453157325 0.069419155 
Par#  2872# S(  1,  2)( 16,  2)(  2,   1) | 0.696753046 0.546842675 0.813944215 0.069419155 
Par#  2873# S(  2,  2)( 16,  2)(  2,   1) | 1.000000000 1.000000000 1.000000000 0.000000000 
Par#  2874# S(  1,  1)( 17,  2)(  2,   1) | 0.469814937 0.334416460 0.609807363 0.072107388 
Par#  2875# S(  1,  2)( 17,  2)(  2,   1) | 0.530185063 0.390192637 0.665583540 0.072107388 
Par#  2876# S(  2,  2)( 17,  2)(  2,   1) | 1.000000000 1.000000000 1.000000000 0.000000000 
Par#  2877# S(  1,  1)( 18,  2)(  2,   1) | 0.584687332 0.455965273 0.702804290 0.064255526 
Par#  2878# S(  1,  2)( 18,  2)(  2,   1) | 0.415312668 0.297195710 0.544034727 0.064255526 
Par#  2879# S(  2,  2)( 18,  2)(  2,   1) | 1.000000000 1.000000000 1.000000000 0.000000000 
Par#  2880# S(  1,  1)( 19,  2)(  2,   1) | 0.433774168 0.337378877 0.535455123 0.051193989 
Par#  2881# S(  1,  2)( 19,  2)(  2,   1) | 0.566225832 0.464544877 0.662621123 0.051193989 
Par#  2882# S(  2,  2)( 19,  2)(  2,   1) | 1.000000000 1.000000000 1.000000000 0.000000000 
Par#  2883# S(  1,  1)( 20,  2)(  2,   1) | 0.524534839 0.403380392 0.642868515 0.062300898 
Par#  2884# S(  1,  2)( 20,  2)(  2,   1) | 0.475465161 0.357131485 0.596619608 0.062300898 
Par#  2885# S(  2,  2)( 20,  2)(  2,   1) | 1.000000000 1.000000000 1.000000000 0.000000000 
Par#  2886# S(  1,  1)( 21,  2)(  2,   1) | 0.503855725 0.360393666 0.646685695 0.075133177 
Par#  2887# S(  1,  2)( 21,  2)(  2,   1) | 0.496144275 0.353314305 0.639606334 0.075133177 
Par#  2888# S(  2,  2)( 21,  2)(  2,   1) | 1.000000000 1.000000000 1.000000000 0.000000000 
Par#  2889# S(  1,  1)( 22,  2)(  2,   1) | 0.452592589 0.339213550 0.571114300 0.060244302 
Par#  2890# S(  1,  2)( 22,  2)(  2,   1) | 0.547407411 0.428885700 0.660786450 0.060244302 
Par#  2891# S(  2,  2)( 22,  2)(  2,   1) | 1.000000000 1.000000000 1.000000000 0.000000000 
Par#  2892# S(  1,  1)( 23,  2)(  2,   1) | 0.467076902 0.355862417 0.581662467 0.058607662 
Par#  2893# S(  1,  2)( 23,  2)(  2,   1) | 0.532923098 0.418337533 0.644137583 0.058607662 
Par#  2894# S(  2,  2)( 23,  2)(  2,   1) | 1.000000000 1.000000000 1.000000000 0.000000000 
Par#  2895# S(  1,  1)( 24,  2)(  2,   1) | 0.567479792 0.436784881 0.689412266 0.065844390 
Par#  2896# S(  1,  2)( 24,  2)(  2,   1) | 0.432520208 0.310587734 0.563215119 0.065844390 
Par#  2897# S(  2,  2)( 24,  2)(  2,   1) | 1.000000000 1.000000000 1.000000000 0.000000000 
Par#  2898# S(  1,  1)( 25,  2)(  2,   1) | 0.449930461 0.350880155 0.553116151 0.052304494 
Par#  2899# S(  1,  2)( 25,  2)(  2,   1) | 0.550069539 0.446883849 0.649119845 0.052304494 
Par#  2900# S(  2,  2)( 25,  2)(  2,   1) | 1.000000000 1.000000000 1.000000000 0.000000000 
Par#  2901# S(  1,  1)( 26,  2)(  2,   1) | 0.651313753 0.543446261 0.745625054 0.052210149 
Par#  2902# S(  1,  2)( 26,  2)(  2,   1) | 0.348686247 0.254374946 0.456553739 0.052210149 
Par#  2903# S(  2,  2)( 26,  2)(  2,   1) | 1.000000000 1.000000000 1.000000000 0.000000000 
Par#  2904# S(  1,  1)( 27,  2)(  2,   1) | 0.287417195 0.218256676 0.368171770 0.038442706 
Par#  2905# S(  1,  2)( 27,  2)(  2,   1) | 0.712582805 0.631828230 0.781743324 0.038442706 
Par#  2906# S(  2,  2)( 27,  2)(  2,   1) | 1.000000000 1.000000000 1.000000000 0.000000000 
Par#  2907# S(  1,  1)( 28,  2)(  2,   1) | 0.452471218 0.351537567 0.557471311 0.053289170 
Par#  2908# S(  1,  2)( 28,  2)(  2,   1) | 0.547528782 0.442528689 0.648462433 0.053289170 
Par#  2909# S(  2,  2)( 28,  2)(  2,   1) | 1.000000000 1.000000000 1.000000000 0.000000000 
Par#  2910# S(  1,  1)( 29,  2)(  2,   1) | 0.509295608 0.404638028 0.613144668 0.053981767 
Par#  2911# S(  1,  2)( 29,  2)(  2,   1) | 0.490704392 0.386855332 0.595361972 0.053981767 
Par#  2912# S(  2,  2)( 29,  2)(  2,   1) | 1.000000000 1.000000000 1.000000000 0.000000000 
Par#  2913# S(  1,  1)( 30,  2)(  2,   1) | 0.380008705 0.304558264 0.461740502 0.040409790 
Par#  2914# S(  1,  2)( 30,  2)(  2,   1) | 0.619991295 0.538259498 0.695441736 0.040409790 
Par#  2915# S(  2,  2)( 30,  2)(  2,   1) | 1.000000000 1.000000000 1.000000000 0.000000000 
Par#  2916# S(  1,  1)( 31,  2)(  2,   1) | 0.463762435 0.335903389 0.596570181 0.068058888 
Par#  2917# S(  1,  2)( 31,  2)(  2,   1) | 0.536237565 0.403429819 0.664096611 0.068058888 
Par#  2918# S(  2,  2)( 31,  2)(  2,   1) | 1.000000000 1.000000000 1.000000000 0.000000000 
Par#  2919# S(  1,  1)( 32,  2)(  2,   1) | 0.362377175 0.276682962 0.457813697 0.046673403 
Par#  2920# S(  1,  2)( 32,  2)(  2,   1) | 0.637622825 0.542186303 0.723317038 0.046673403 
Par#  2921# S(  2,  2)( 32,  2)(  2,   1) | 1.000000000 1.000000000 1.000000000 0.000000000 
Par#  2922# S(  1,  1)( 33,  2)(  2,   1) | 0.296715084 0.226824166 0.377623372 0.038683880 
Par#  2923# S(  1,  2)( 33,  2)(  2,   1) | 0.703284916 0.622376628 0.773175834 0.038683880 
Par#  2924# S(  2,  2)( 33,  2)(  2,   1) | 1.000000000 1.000000000 1.000000000 0.000000000 
Par#  2925# S(  1,  1)( 34,  2)(  2,   1) | 0.308670369 0.234790522 0.393832729 0.040840051 
Par#  2926# S(  1,  2)( 34,  2)(  2,   1) | 0.691329631 0.606167271 0.765209478 0.040840051 
Par#  2927# S(  2,  2)( 34,  2)(  2,   1) | 1.000000000 1.000000000 1.000000000 0.000000000 
Par#  2928# S(  1,  1)( 35,  2)(  2,   1) | 0.530269081 0.424173398 0.633697766 0.054250550 
Par#  2929# S(  1,  2)( 35,  2)(  2,   1) | 0.469730919 0.366302234 0.575826602 0.054250550 
Par#  2930# S(  2,  2)( 35,  2)(  2,   1) | 1.000000000 1.000000000 1.000000000 0.000000000 
Par#  2931# S(  1,  1)( 36,  2)(  2,   1) | 0.409099657 0.334331367 0.488322673 0.039587019 
Par#  2932# S(  1,  2)( 36,  2)(  2,   1) | 0.590900343 0.511677327 0.665668633 0.039587019 
Par#  2933# S(  2,  2)( 36,  2)(  2,   1) | 1.000000000 1.000000000 1.000000000 0.000000000 
Par#  2934# S(  1,  1)( 37,  2)(  2,   1) | 0.598219593 0.497971318 0.690876283 0.049807866 
Par#  2935# S(  1,  2)( 37,  2)(  2,   1) | 0.401780407 0.309123717 0.502028682 0.049807866 
Par#  2936# S(  2,  2)( 37,  2)(  2,   1) | 1.000000000 1.000000000 1.000000000 0.000000000 
Par#  2937# S(  1,  1)(  3,  3)(  2,   1) | 0.414400787 0.196232236 0.672256238 0.131762589 
Par#  2938# S(  1,  2)(  3,  3)(  2,   1) | 0.585599213 0.327743762 0.803767764 0.131762589 
Par#  2939# S(  2,  2)(  3,  3)(  2,   1) | 1.000000000 1.000000000 1.000000000 0.000000000 
Par#  2940# S(  1,  1)(  4,  3)(  2,   1) | 0.449427264 0.219737875 0.702916417 0.134352323 
Par#  2941# S(  1,  2)(  4,  3)(  2,   1) | 0.550572736 0.297083583 0.780262125 0.134352323 
Par#  2942# S(  2,  2)(  4,  3)(  2,   1) | 1.000000000 1.000000000 1.000000000 0.000000000 
Par#  2943# S(  1,  1)(  5,  3)(  2,   1) | 0.495311650 0.252945619 0.739901288 0.135729074 
Par#  2944# S(  1,  2)(  5,  3)(  2,   1) | 0.504688350 0.260098712 0.747054381 0.135729074 
Par#  2945# S(  2,  2)(  5,  3)(  2,   1) | 1.000000000 1.000000000 1.000000000 0.000000000 
Par#  2946# S(  1,  1)(  6,  3)(  2,   1) | 0.501840580 0.257912428 0.744895726 0.135739170 
Par#  2947# S(  1,  2)(  6,  3)(  2,   1) | 0.498159420 0.255104274 0.742087572 0.135739170 
Par#  2948# S(  2,  2)(  6,  3)(  2,   1) | 1.000000000 1.000000000 1.000000000 0.000000000 
Par#  2949# S(  1,  1)(  7,  3)(  2,   1) | 0.525996076 0.276851895 0.762835364 0.135374076 
Par#  2950# S(  1,  2)(  7,  3)(  2,   1) | 0.474003924 0.237164636 0.723148105 0.135374076 
Par#  2951# S(  2,  2)(  7,  3)(  2,   1) | 1.000000000 1.000000000 1.000000000 0.000000000 
Par#  2952# S(  1,  1)(  8,  3)(  2,   1) | 0.463383139 0.229534834 0.714528233 0.135013006 
Par#  2953# S(  1,  2)(  8,  3)(  2,   1) | 0.536616861 0.285471767 0.770465166 0.135013006 
Par#  2954# S(  2,  2)(  8,  3)(  2,   1) | 1.000000000 1.000000000 1.000000000 0.000000000 
Par#  2955# S(  1,  1)(  9,  3)(  2,   1) | 0.483304620 0.243973675 0.730547702 0.135589666 
Par#  2956# S(  1,  2)(  9,  3)(  2,   1) | 0.516695380 0.269452298 0.756026325 0.135589666 
Par#  2957# S(  2,  2)(  9,  3)(  2,   1) | 1.000000000 1.000000000 1.000000000 0.000000000 
Par#  2958# S(  1,  1)( 10,  3)(  2,   1) | 0.440701772 0.213740547 0.695486266 0.133831796 
Par#  2959# S(  1,  2)( 10,  3)(  2,   1) | 0.559298228 0.304513734 0.786259453 0.133831796 
Par#  2960# S(  2,  2)( 10,  3)(  2,   1) | 1.000000000 1.000000000 1.000000000 0.000000000 
Par#  2961# S(  1,  1)( 11,  3)(  2,   1) | 0.497828435 0.254852768 0.741834094 0.135738449 
Par#  2962# S(  1,  2)( 11,  3)(  2,   1) | 0.502171565 0.258165906 0.745147232 0.135738449 
Par#  2963# S(  2,  2)( 11,  3)(  2,   1) | 1.000000000 1.000000000 1.000000000 0.000000000 
Par#  2964# S(  1,  1)( 12,  3)(  2,   1) | 0.471381845 0.235266700 0.721037069 0.135296322 
Par#  2965# S(  1,  2)( 12,  3)(  2,   1) | 0.528618155 0.278962931 0.764733300 0.135296322 
Par#  2966# S(  2,  2)( 12,  3)(  2,   1) | 1.000000000 1.000000000 1.000000000 0.000000000 
Par#  2967# S(  1,  1)( 13,  3)(  2,   1) | 0.620892324 0.466869442 0.753875830 0.075185599 
Par#  2968# S(  1,  2)( 13,  3)(  2,   1) | 0.379107676 0.246124170 0.533130558 0.075185599 
Par#  2969# S(  2,  2)( 13,  3)(  2,   1) | 1.000000000 1.000000000 1.000000000 0.000000000 
Par#  2970# S(  1,  1)( 14,  3)(  2,   1) | 0.512429398 0.383306896 0.639914072 0.066956478 
Par#  2971# S(  1,  2)( 14,  3)(  2,   1) | 0.487570602 0.360085928 0.616693104 0.066956478 
Par#  2972# S(  2,  2)( 14,  3)(  2,   1) | 1.000000000 1.000000000 1.000000000 0.000000000 
Par#  2973# S(  1,  1)( 15,  3)(  2,   1) | 0.514900330 0.371192219 0.656186011 0.074770853 
Par#  2974# S(  1,  2)( 15,  3)(  2,   1) | 0.485099670 0.343813989 0.628807781 0.074770853 
Par#  2975# S(  2,  2)( 15,  3)(  2,   1) | 1.000000000 1.000000000 1.000000000 0.000000000 
Par#  2976# S(  1,  1)( 16,  3)(  2,   1) | 0.303246954 0.186055785 0.453157325 0.069419155 
Par#  2977# S(  1,  2)( 16,  3)(  2,   1) | 0.696753046 0.546842675 0.813944215 0.069419155 
Par#  2978# S(  2,  2)( 16,  3)(  2,   1) | 1.000000000 1.000000000 1.000000000 0.000000000 
Par#  2979# S(  1,  1)( 17,  3)(  2,   1) | 0.469814937 0.334416460 0.609807363 0.072107388 
Par#  2980# S(  1,  2)( 17,  3)(  2,   1) | 0.530185063 0.390192637 0.665583540 0.072107388 
Par#  2981# S(  2,  2)( 17,  3)(  2,   1) | 1.000000000 1.000000000 1.000000000 0.000000000 
Par#  2982# S(  1,  1)( 18,  3)(  2,   1) | 0.584687332 0.455965273 0.702804290 0.064255526 
Par#  2983# S(  1,  2)( 18,  3)(  2,   1) | 0.415312668 0.297195710 0.544034727 0.064255526 
Par#  2984# S(  2,  2)( 18,  3)(  2,   1) | 1.000000000 1.000000000 1.000000000 0.000000000 
Par#  2985# S(  1,  1)( 19,  3)(  2,   1) | 0.433774168 0.337378877 0.535455123 0.051193989 
Par#  2986# S(  1,  2)( 19,  3)(  2,   1) | 0.566225832 0.464544877 0.662621123 0.051193989 
Par#  2987# S(  2,  2)( 19,  3)(  2,   1) | 1.000000000 1.000000000 1.000000000 0.000000000 
Par#  2988# S(  1,  1)( 20,  3)(  2,   1) | 0.524534839 0.403380392 0.642868515 0.062300898 
Par#  2989# S(  1,  2)( 20,  3)(  2,   1) | 0.475465161 0.357131485 0.596619608 0.062300898 
Par#  2990# S(  2,  2)( 20,  3)(  2,   1) | 1.000000000 1.000000000 1.000000000 0.000000000 
Par#  2991# S(  1,  1)( 21,  3)(  2,   1) | 0.503855725 0.360393666 0.646685695 0.075133177 
Par#  2992# S(  1,  2)( 21,  3)(  2,   1) | 0.496144275 0.353314305 0.639606334 0.075133177 
Par#  2993# S(  2,  2)( 21,  3)(  2,   1) | 1.000000000 1.000000000 1.000000000 0.000000000 
Par#  2994# S(  1,  1)( 22,  3)(  2,   1) | 0.452592589 0.339213550 0.571114300 0.060244302 
Par#  2995# S(  1,  2)( 22,  3)(  2,   1) | 0.547407411 0.428885700 0.660786450 0.060244302 
Par#  2996# S(  2,  2)( 22,  3)(  2,   1) | 1.000000000 1.000000000 1.000000000 0.000000000 
Par#  2997# S(  1,  1)( 23,  3)(  2,   1) | 0.467076902 0.355862417 0.581662467 0.058607662 
Par#  2998# S(  1,  2)( 23,  3)(  2,   1) | 0.532923098 0.418337533 0.644137583 0.058607662 
Par#  2999# S(  2,  2)( 23,  3)(  2,   1) | 1.000000000 1.000000000 1.000000000 0.000000000 
Par#  3000# S(  1,  1)( 24,  3)(  2,   1) | 0.567479792 0.436784881 0.689412266 0.065844390 
Par#  3001# S(  1,  2)( 24,  3)(  2,   1) | 0.432520208 0.310587734 0.563215119 0.065844390 
Par#  3002# S(  2,  2)( 24,  3)(  2,   1) | 1.000000000 1.000000000 1.000000000 0.000000000 
Par#  3003# S(  1,  1)( 25,  3)(  2,   1) | 0.449930461 0.350880155 0.553116151 0.052304494 
Par#  3004# S(  1,  2)( 25,  3)(  2,   1) | 0.550069539 0.446883849 0.649119845 0.052304494 
Par#  3005# S(  2,  2)( 25,  3)(  2,   1) | 1.000000000 1.000000000 1.000000000 0.000000000 
Par#  3006# S(  1,  1)( 26,  3)(  2,   1) | 0.651313753 0.543446261 0.745625054 0.052210149 
Par#  3007# S(  1,  2)( 26,  3)(  2,   1) | 0.348686247 0.254374946 0.456553739 0.052210149 
Par#  3008# S(  2,  2)( 26,  3)(  2,   1) | 1.000000000 1.000000000 1.000000000 0.000000000 
Par#  3009# S(  1,  1)( 27,  3)(  2,   1) | 0.287417195 0.218256676 0.368171770 0.038442706 
Par#  3010# S(  1,  2)( 27,  3)(  2,   1) | 0.712582805 0.631828230 0.781743324 0.038442706 
Par#  3011# S(  2,  2)( 27,  3)(  2,   1) | 1.000000000 1.000000000 1.000000000 0.000000000 
Par#  3012# S(  1,  1)( 28,  3)(  2,   1) | 0.452471218 0.351537567 0.557471311 0.053289170 
Par#  3013# S(  1,  2)( 28,  3)(  2,   1) | 0.547528782 0.442528689 0.648462433 0.053289170 
Par#  3014# S(  2,  2)( 28,  3)(  2,   1) | 1.000000000 1.000000000 1.000000000 0.000000000 
Par#  3015# S(  1,  1)( 29,  3)(  2,   1) | 0.509295608 0.404638028 0.613144668 0.053981767 
Par#  3016# S(  1,  2)( 29,  3)(  2,   1) | 0.490704392 0.386855332 0.595361972 0.053981767 
Par#  3017# S(  2,  2)( 29,  3)(  2,   1) | 1.000000000 1.000000000 1.000000000 0.000000000 
Par#  3018# S(  1,  1)( 30,  3)(  2,   1) | 0.380008705 0.304558264 0.461740502 0.040409790 
Par#  3019# S(  1,  2)( 30,  3)(  2,   1) | 0.619991295 0.538259498 0.695441736 0.040409790 
Par#  3020# S(  2,  2)( 30,  3)(  2,   1) | 1.000000000 1.000000000 1.000000000 0.000000000 
Par#  3021# S(  1,  1)( 31,  3)(  2,   1) | 0.463762435 0.335903389 0.596570181 0.068058888 
Par#  3022# S(  1,  2)( 31,  3)(  2,   1) | 0.536237565 0.403429819 0.664096611 0.068058888 
Par#  3023# S(  2,  2)( 31,  3)(  2,   1) | 1.000000000 1.000000000 1.000000000 0.000000000 
Par#  3024# S(  1,  1)( 32,  3)(  2,   1) | 0.362377175 0.276682962 0.457813697 0.046673403 
Par#  3025# S(  1,  2)( 32,  3)(  2,   1) | 0.637622825 0.542186303 0.723317038 0.046673403 
Par#  3026# S(  2,  2)( 32,  3)(  2,   1) | 1.000000000 1.000000000 1.000000000 0.000000000 
Par#  3027# S(  1,  1)( 33,  3)(  2,   1) | 0.296715084 0.226824166 0.377623372 0.038683880 
Par#  3028# S(  1,  2)( 33,  3)(  2,   1) | 0.703284916 0.622376628 0.773175834 0.038683880 
Par#  3029# S(  2,  2)( 33,  3)(  2,   1) | 1.000000000 1.000000000 1.000000000 0.000000000 
Par#  3030# S(  1,  1)( 34,  3)(  2,   1) | 0.308670369 0.234790522 0.393832729 0.040840051 
Par#  3031# S(  1,  2)( 34,  3)(  2,   1) | 0.691329631 0.606167271 0.765209478 0.040840051 
Par#  3032# S(  2,  2)( 34,  3)(  2,   1) | 1.000000000 1.000000000 1.000000000 0.000000000 
Par#  3033# S(  1,  1)( 35,  3)(  2,   1) | 0.530269081 0.424173398 0.633697766 0.054250550 
Par#  3034# S(  1,  2)( 35,  3)(  2,   1) | 0.469730919 0.366302234 0.575826602 0.054250550 
Par#  3035# S(  2,  2)( 35,  3)(  2,   1) | 1.000000000 1.000000000 1.000000000 0.000000000 
Par#  3036# S(  1,  1)( 36,  3)(  2,   1) | 0.409099657 0.334331367 0.488322673 0.039587019 
Par#  3037# S(  1,  2)( 36,  3)(  2,   1) | 0.590900343 0.511677327 0.665668633 0.039587019 
Par#  3038# S(  2,  2)( 36,  3)(  2,   1) | 1.000000000 1.000000000 1.000000000 0.000000000 
Par#  3039# S(  1,  1)( 37,  3)(  2,   1) | 0.598219593 0.497971318 0.690876283 0.049807866 
Par#  3040# S(  1,  2)( 37,  3)(  2,   1) | 0.401780407 0.309123717 0.502028682 0.049807866 
Par#  3041# S(  2,  2)( 37,  3)(  2,   1) | 1.000000000 1.000000000 1.000000000 0.000000000 
Par#  3042# S(  1,  1)(  4,  4)(  2,   1) | 0.449427264 0.219737875 0.702916417 0.134352323 
Par#  3043# S(  1,  2)(  4,  4)(  2,   1) | 0.550572736 0.297083583 0.780262125 0.134352323 
Par#  3044# S(  2,  2)(  4,  4)(  2,   1) | 1.000000000 1.000000000 1.000000000 0.000000000 
Par#  3045# S(  1,  1)(  5,  4)(  2,   1) | 0.495311650 0.252945619 0.739901288 0.135729074 
Par#  3046# S(  1,  2)(  5,  4)(  2,   1) | 0.504688350 0.260098712 0.747054381 0.135729074 
Par#  3047# S(  2,  2)(  5,  4)(  2,   1) | 1.000000000 1.000000000 1.000000000 0.000000000 
Par#  3048# S(  1,  1)(  6,  4)(  2,   1) | 0.501840580 0.257912428 0.744895726 0.135739170 
Par#  3049# S(  1,  2)(  6,  4)(  2,   1) | 0.498159420 0.255104274 0.742087572 0.135739170 
Par#  3050# S(  2,  2)(  6,  4)(  2,   1) | 1.000000000 1.000000000 1.000000000 0.000000000 
Par#  3051# S(  1,  1)(  7,  4)(  2,   1) | 0.525996076 0.276851895 0.762835364 0.135374076 
Par#  3052# S(  1,  2)(  7,  4)(  2,   1) | 0.474003924 0.237164636 0.723148105 0.135374076 
Par#  3053# S(  2,  2)(  7,  4)(  2,   1) | 1.000000000 1.000000000 1.000000000 0.000000000 
Par#  3054# S(  1,  1)(  8,  4)(  2,   1) | 0.463383139 0.229534834 0.714528233 0.135013006 
Par#  3055# S(  1,  2)(  8,  4)(  2,   1) | 0.536616861 0.285471767 0.770465166 0.135013006 
Par#  3056# S(  2,  2)(  8,  4)(  2,   1) | 1.000000000 1.000000000 1.000000000 0.000000000 
Par#  3057# S(  1,  1)(  9,  4)(  2,   1) | 0.483304620 0.243973675 0.730547702 0.135589666 
Par#  3058# S(  1,  2)(  9,  4)(  2,   1) | 0.516695380 0.269452298 0.756026325 0.135589666 
Par#  3059# S(  2,  2)(  9,  4)(  2,   1) | 1.000000000 1.000000000 1.000000000 0.000000000 
Par#  3060# S(  1,  1)( 10,  4)(  2,   1) | 0.440701772 0.213740547 0.695486266 0.133831796 
Par#  3061# S(  1,  2)( 10,  4)(  2,   1) | 0.559298228 0.304513734 0.786259453 0.133831796 
Par#  3062# S(  2,  2)( 10,  4)(  2,   1) | 1.000000000 1.000000000 1.000000000 0.000000000 
Par#  3063# S(  1,  1)( 11,  4)(  2,   1) | 0.497828435 0.254852768 0.741834094 0.135738449 
Par#  3064# S(  1,  2)( 11,  4)(  2,   1) | 0.502171565 0.258165906 0.745147232 0.135738449 
Par#  3065# S(  2,  2)( 11,  4)(  2,   1) | 1.000000000 1.000000000 1.000000000 0.000000000 
Par#  3066# S(  1,  1)( 12,  4)(  2,   1) | 0.471381845 0.235266700 0.721037069 0.135296322 
Par#  3067# S(  1,  2)( 12,  4)(  2,   1) | 0.528618155 0.278962931 0.764733300 0.135296322 
Par#  3068# S(  2,  2)( 12,  4)(  2,   1) | 1.000000000 1.000000000 1.000000000 0.000000000 
Par#  3069# S(  1,  1)( 13,  4)(  2,   1) | 0.620892324 0.466869442 0.753875830 0.075185599 
Par#  3070# S(  1,  2)( 13,  4)(  2,   1) | 0.379107676 0.246124170 0.533130558 0.075185599 
Par#  3071# S(  2,  2)( 13,  4)(  2,   1) | 1.000000000 1.000000000 1.000000000 0.000000000 
Par#  3072# S(  1,  1)( 14,  4)(  2,   1) | 0.512429398 0.383306896 0.639914072 0.066956478 
Par#  3073# S(  1,  2)( 14,  4)(  2,   1) | 0.487570602 0.360085928 0.616693104 0.066956478 
Par#  3074# S(  2,  2)( 14,  4)(  2,   1) | 1.000000000 1.000000000 1.000000000 0.000000000 
Par#  3075# S(  1,  1)( 15,  4)(  2,   1) | 0.514900330 0.371192219 0.656186011 0.074770853 
Par#  3076# S(  1,  2)( 15,  4)(  2,   1) | 0.485099670 0.343813989 0.628807781 0.074770853 
Par#  3077# S(  2,  2)( 15,  4)(  2,   1) | 1.000000000 1.000000000 1.000000000 0.000000000 
Par#  3078# S(  1,  1)( 16,  4)(  2,   1) | 0.303246954 0.186055785 0.453157325 0.069419155 
Par#  3079# S(  1,  2)( 16,  4)(  2,   1) | 0.696753046 0.546842675 0.813944215 0.069419155 
Par#  3080# S(  2,  2)( 16,  4)(  2,   1) | 1.000000000 1.000000000 1.000000000 0.000000000 
Par#  3081# S(  1,  1)( 17,  4)(  2,   1) | 0.469814937 0.334416460 0.609807363 0.072107388 
Par#  3082# S(  1,  2)( 17,  4)(  2,   1) | 0.530185063 0.390192637 0.665583540 0.072107388 
Par#  3083# S(  2,  2)( 17,  4)(  2,   1) | 1.000000000 1.000000000 1.000000000 0.000000000 
Par#  3084# S(  1,  1)( 18,  4)(  2,   1) | 0.584687332 0.455965273 0.702804290 0.064255526 
Par#  3085# S(  1,  2)( 18,  4)(  2,   1) | 0.415312668 0.297195710 0.544034727 0.064255526 
Par#  3086# S(  2,  2)( 18,  4)(  2,   1) | 1.000000000 1.000000000 1.000000000 0.000000000 
Par#  3087# S(  1,  1)( 19,  4)(  2,   1) | 0.433774168 0.337378877 0.535455123 0.051193989 
Par#  3088# S(  1,  2)( 19,  4)(  2,   1) | 0.566225832 0.464544877 0.662621123 0.051193989 
Par#  3089# S(  2,  2)( 19,  4)(  2,   1) | 1.000000000 1.000000000 1.000000000 0.000000000 
Par#  3090# S(  1,  1)( 20,  4)(  2,   1) | 0.524534839 0.403380392 0.642868515 0.062300898 
Par#  3091# S(  1,  2)( 20,  4)(  2,   1) | 0.475465161 0.357131485 0.596619608 0.062300898 
Par#  3092# S(  2,  2)( 20,  4)(  2,   1) | 1.000000000 1.000000000 1.000000000 0.000000000 
Par#  3093# S(  1,  1)( 21,  4)(  2,   1) | 0.503855725 0.360393666 0.646685695 0.075133177 
Par#  3094# S(  1,  2)( 21,  4)(  2,   1) | 0.496144275 0.353314305 0.639606334 0.075133177 
Par#  3095# S(  2,  2)( 21,  4)(  2,   1) | 1.000000000 1.000000000 1.000000000 0.000000000 
Par#  3096# S(  1,  1)( 22,  4)(  2,   1) | 0.452592589 0.339213550 0.571114300 0.060244302 
Par#  3097# S(  1,  2)( 22,  4)(  2,   1) | 0.547407411 0.428885700 0.660786450 0.060244302 
Par#  3098# S(  2,  2)( 22,  4)(  2,   1) | 1.000000000 1.000000000 1.000000000 0.000000000 
Par#  3099# S(  1,  1)( 23,  4)(  2,   1) | 0.467076902 0.355862417 0.581662467 0.058607662 
Par#  3100# S(  1,  2)( 23,  4)(  2,   1) | 0.532923098 0.418337533 0.644137583 0.058607662 
Par#  3101# S(  2,  2)( 23,  4)(  2,   1) | 1.000000000 1.000000000 1.000000000 0.000000000 
Par#  3102# S(  1,  1)( 24,  4)(  2,   1) | 0.567479792 0.436784881 0.689412266 0.065844390 
Par#  3103# S(  1,  2)( 24,  4)(  2,   1) | 0.432520208 0.310587734 0.563215119 0.065844390 
Par#  3104# S(  2,  2)( 24,  4)(  2,   1) | 1.000000000 1.000000000 1.000000000 0.000000000 
Par#  3105# S(  1,  1)( 25,  4)(  2,   1) | 0.449930461 0.350880155 0.553116151 0.052304494 
Par#  3106# S(  1,  2)( 25,  4)(  2,   1) | 0.550069539 0.446883849 0.649119845 0.052304494 
Par#  3107# S(  2,  2)( 25,  4)(  2,   1) | 1.000000000 1.000000000 1.000000000 0.000000000 
Par#  3108# S(  1,  1)( 26,  4)(  2,   1) | 0.651313753 0.543446261 0.745625054 0.052210149 
Par#  3109# S(  1,  2)( 26,  4)(  2,   1) | 0.348686247 0.254374946 0.456553739 0.052210149 
Par#  3110# S(  2,  2)( 26,  4)(  2,   1) | 1.000000000 1.000000000 1.000000000 0.000000000 
Par#  3111# S(  1,  1)( 27,  4)(  2,   1) | 0.287417195 0.218256676 0.368171770 0.038442706 
Par#  3112# S(  1,  2)( 27,  4)(  2,   1) | 0.712582805 0.631828230 0.781743324 0.038442706 
Par#  3113# S(  2,  2)( 27,  4)(  2,   1) | 1.000000000 1.000000000 1.000000000 0.000000000 
Par#  3114# S(  1,  1)( 28,  4)(  2,   1) | 0.452471218 0.351537567 0.557471311 0.053289170 
Par#  3115# S(  1,  2)( 28,  4)(  2,   1) | 0.547528782 0.442528689 0.648462433 0.053289170 
Par#  3116# S(  2,  2)( 28,  4)(  2,   1) | 1.000000000 1.000000000 1.000000000 0.000000000 
Par#  3117# S(  1,  1)( 29,  4)(  2,   1) | 0.509295608 0.404638028 0.613144668 0.053981767 
Par#  3118# S(  1,  2)( 29,  4)(  2,   1) | 0.490704392 0.386855332 0.595361972 0.053981767 
Par#  3119# S(  2,  2)( 29,  4)(  2,   1) | 1.000000000 1.000000000 1.000000000 0.000000000 
Par#  3120# S(  1,  1)( 30,  4)(  2,   1) | 0.380008705 0.304558264 0.461740502 0.040409790 
Par#  3121# S(  1,  2)( 30,  4)(  2,   1) | 0.619991295 0.538259498 0.695441736 0.040409790 
Par#  3122# S(  2,  2)( 30,  4)(  2,   1) | 1.000000000 1.000000000 1.000000000 0.000000000 
Par#  3123# S(  1,  1)( 31,  4)(  2,   1) | 0.463762435 0.335903389 0.596570181 0.068058888 
Par#  3124# S(  1,  2)( 31,  4)(  2,   1) | 0.536237565 0.403429819 0.664096611 0.068058888 
Par#  3125# S(  2,  2)( 31,  4)(  2,   1) | 1.000000000 1.000000000 1.000000000 0.000000000 
Par#  3126# S(  1,  1)( 32,  4)(  2,   1) | 0.362377175 0.276682962 0.457813697 0.046673403 
Par#  3127# S(  1,  2)( 32,  4)(  2,   1) | 0.637622825 0.542186303 0.723317038 0.046673403 
Par#  3128# S(  2,  2)( 32,  4)(  2,   1) | 1.000000000 1.000000000 1.000000000 0.000000000 
Par#  3129# S(  1,  1)( 33,  4)(  2,   1) | 0.296715084 0.226824166 0.377623372 0.038683880 
Par#  3130# S(  1,  2)( 33,  4)(  2,   1) | 0.703284916 0.622376628 0.773175834 0.038683880 
Par#  3131# S(  2,  2)( 33,  4)(  2,   1) | 1.000000000 1.000000000 1.000000000 0.000000000 
Par#  3132# S(  1,  1)( 34,  4)(  2,   1) | 0.308670369 0.234790522 0.393832729 0.040840051 
Par#  3133# S(  1,  2)( 34,  4)(  2,   1) | 0.691329631 0.606167271 0.765209478 0.040840051 
Par#  3134# S(  2,  2)( 34,  4)(  2,   1) | 1.000000000 1.000000000 1.000000000 0.000000000 
Par#  3135# S(  1,  1)( 35,  4)(  2,   1) | 0.530269081 0.424173398 0.633697766 0.054250550 
Par#  3136# S(  1,  2)( 35,  4)(  2,   1) | 0.469730919 0.366302234 0.575826602 0.054250550 
Par#  3137# S(  2,  2)( 35,  4)(  2,   1) | 1.000000000 1.000000000 1.000000000 0.000000000 
Par#  3138# S(  1,  1)( 36,  4)(  2,   1) | 0.409099657 0.334331367 0.488322673 0.039587019 
Par#  3139# S(  1,  2)( 36,  4)(  2,   1) | 0.590900343 0.511677327 0.665668633 0.039587019 
Par#  3140# S(  2,  2)( 36,  4)(  2,   1) | 1.000000000 1.000000000 1.000000000 0.000000000 
Par#  3141# S(  1,  1)( 37,  4)(  2,   1) | 0.598219593 0.497971318 0.690876283 0.049807866 
Par#  3142# S(  1,  2)( 37,  4)(  2,   1) | 0.401780407 0.309123717 0.502028682 0.049807866 
Par#  3143# S(  2,  2)( 37,  4)(  2,   1) | 1.000000000 1.000000000 1.000000000 0.000000000 
Par#  3144# S(  1,  1)(  5,  5)(  2,   1) | 0.495311650 0.252945619 0.739901288 0.135729074 
Par#  3145# S(  1,  2)(  5,  5)(  2,   1) | 0.504688350 0.260098712 0.747054381 0.135729074 
Par#  3146# S(  2,  2)(  5,  5)(  2,   1) | 1.000000000 1.000000000 1.000000000 0.000000000 
Par#  3147# S(  1,  1)(  6,  5)(  2,   1) | 0.501840580 0.257912428 0.744895726 0.135739170 
Par#  3148# S(  1,  2)(  6,  5)(  2,   1) | 0.498159420 0.255104274 0.742087572 0.135739170 
Par#  3149# S(  2,  2)(  6,  5)(  2,   1) | 1.000000000 1.000000000 1.000000000 0.000000000 
Par#  3150# S(  1,  1)(  7,  5)(  2,   1) | 0.525996076 0.276851895 0.762835364 0.135374076 
Par#  3151# S(  1,  2)(  7,  5)(  2,   1) | 0.474003924 0.237164636 0.723148105 0.135374076 
Par#  3152# S(  2,  2)(  7,  5)(  2,   1) | 1.000000000 1.000000000 1.000000000 0.000000000 
Par#  3153# S(  1,  1)(  8,  5)(  2,   1) | 0.463383139 0.229534834 0.714528233 0.135013006 
Par#  3154# S(  1,  2)(  8,  5)(  2,   1) | 0.536616861 0.285471767 0.770465166 0.135013006 
Par#  3155# S(  2,  2)(  8,  5)(  2,   1) | 1.000000000 1.000000000 1.000000000 0.000000000 
Par#  3156# S(  1,  1)(  9,  5)(  2,   1) | 0.483304620 0.243973675 0.730547702 0.135589666 
Par#  3157# S(  1,  2)(  9,  5)(  2,   1) | 0.516695380 0.269452298 0.756026325 0.135589666 
Par#  3158# S(  2,  2)(  9,  5)(  2,   1) | 1.000000000 1.000000000 1.000000000 0.000000000 
Par#  3159# S(  1,  1)( 10,  5)(  2,   1) | 0.440701772 0.213740547 0.695486266 0.133831796 
Par#  3160# S(  1,  2)( 10,  5)(  2,   1) | 0.559298228 0.304513734 0.786259453 0.133831796 
Par#  3161# S(  2,  2)( 10,  5)(  2,   1) | 1.000000000 1.000000000 1.000000000 0.000000000 
Par#  3162# S(  1,  1)( 11,  5)(  2,   1) | 0.497828435 0.254852768 0.741834094 0.135738449 
Par#  3163# S(  1,  2)( 11,  5)(  2,   1) | 0.502171565 0.258165906 0.745147232 0.135738449 
Par#  3164# S(  2,  2)( 11,  5)(  2,   1) | 1.000000000 1.000000000 1.000000000 0.000000000 
Par#  3165# S(  1,  1)( 12,  5)(  2,   1) | 0.471381845 0.235266700 0.721037069 0.135296322 
Par#  3166# S(  1,  2)( 12,  5)(  2,   1) | 0.528618155 0.278962931 0.764733300 0.135296322 
Par#  3167# S(  2,  2)( 12,  5)(  2,   1) | 1.000000000 1.000000000 1.000000000 0.000000000 
Par#  3168# S(  1,  1)( 13,  5)(  2,   1) | 0.620892324 0.466869442 0.753875830 0.075185599 
Par#  3169# S(  1,  2)( 13,  5)(  2,   1) | 0.379107676 0.246124170 0.533130558 0.075185599 
Par#  3170# S(  2,  2)( 13,  5)(  2,   1) | 1.000000000 1.000000000 1.000000000 0.000000000 
Par#  3171# S(  1,  1)( 14,  5)(  2,   1) | 0.512429398 0.383306896 0.639914072 0.066956478 
Par#  3172# S(  1,  2)( 14,  5)(  2,   1) | 0.487570602 0.360085928 0.616693104 0.066956478 
Par#  3173# S(  2,  2)( 14,  5)(  2,   1) | 1.000000000 1.000000000 1.000000000 0.000000000 
Par#  3174# S(  1,  1)( 15,  5)(  2,   1) | 0.514900330 0.371192219 0.656186011 0.074770853 
Par#  3175# S(  1,  2)( 15,  5)(  2,   1) | 0.485099670 0.343813989 0.628807781 0.074770853 
Par#  3176# S(  2,  2)( 15,  5)(  2,   1) | 1.000000000 1.000000000 1.000000000 0.000000000 
Par#  3177# S(  1,  1)( 16,  5)(  2,   1) | 0.303246954 0.186055785 0.453157325 0.069419155 
Par#  3178# S(  1,  2)( 16,  5)(  2,   1) | 0.696753046 0.546842675 0.813944215 0.069419155 
Par#  3179# S(  2,  2)( 16,  5)(  2,   1) | 1.000000000 1.000000000 1.000000000 0.000000000 
Par#  3180# S(  1,  1)( 17,  5)(  2,   1) | 0.469814937 0.334416460 0.609807363 0.072107388 
Par#  3181# S(  1,  2)( 17,  5)(  2,   1) | 0.530185063 0.390192637 0.665583540 0.072107388 
Par#  3182# S(  2,  2)( 17,  5)(  2,   1) | 1.000000000 1.000000000 1.000000000 0.000000000 
Par#  3183# S(  1,  1)( 18,  5)(  2,   1) | 0.584687332 0.455965273 0.702804290 0.064255526 
Par#  3184# S(  1,  2)( 18,  5)(  2,   1) | 0.415312668 0.297195710 0.544034727 0.064255526 
Par#  3185# S(  2,  2)( 18,  5)(  2,   1) | 1.000000000 1.000000000 1.000000000 0.000000000 
Par#  3186# S(  1,  1)( 19,  5)(  2,   1) | 0.433774168 0.337378877 0.535455123 0.051193989 
Par#  3187# S(  1,  2)( 19,  5)(  2,   1) | 0.566225832 0.464544877 0.662621123 0.051193989 
Par#  3188# S(  2,  2)( 19,  5)(  2,   1) | 1.000000000 1.000000000 1.000000000 0.000000000 
Par#  3189# S(  1,  1)( 20,  5)(  2,   1) | 0.524534839 0.403380392 0.642868515 0.062300898 
Par#  3190# S(  1,  2)( 20,  5)(  2,   1) | 0.475465161 0.357131485 0.596619608 0.062300898 
Par#  3191# S(  2,  2)( 20,  5)(  2,   1) | 1.000000000 1.000000000 1.000000000 0.000000000 
Par#  3192# S(  1,  1)( 21,  5)(  2,   1) | 0.503855725 0.360393666 0.646685695 0.075133177 
Par#  3193# S(  1,  2)( 21,  5)(  2,   1) | 0.496144275 0.353314305 0.639606334 0.075133177 
Par#  3194# S(  2,  2)( 21,  5)(  2,   1) | 1.000000000 1.000000000 1.000000000 0.000000000 
Par#  3195# S(  1,  1)( 22,  5)(  2,   1) | 0.452592589 0.339213550 0.571114300 0.060244302 
Par#  3196# S(  1,  2)( 22,  5)(  2,   1) | 0.547407411 0.428885700 0.660786450 0.060244302 
Par#  3197# S(  2,  2)( 22,  5)(  2,   1) | 1.000000000 1.000000000 1.000000000 0.000000000 
Par#  3198# S(  1,  1)( 23,  5)(  2,   1) | 0.467076902 0.355862417 0.581662467 0.058607662 
Par#  3199# S(  1,  2)( 23,  5)(  2,   1) | 0.532923098 0.418337533 0.644137583 0.058607662 
Par#  3200# S(  2,  2)( 23,  5)(  2,   1) | 1.000000000 1.000000000 1.000000000 0.000000000 
Par#  3201# S(  1,  1)( 24,  5)(  2,   1) | 0.567479792 0.436784881 0.689412266 0.065844390 
Par#  3202# S(  1,  2)( 24,  5)(  2,   1) | 0.432520208 0.310587734 0.563215119 0.065844390 
Par#  3203# S(  2,  2)( 24,  5)(  2,   1) | 1.000000000 1.000000000 1.000000000 0.000000000 
Par#  3204# S(  1,  1)( 25,  5)(  2,   1) | 0.449930461 0.350880155 0.553116151 0.052304494 
Par#  3205# S(  1,  2)( 25,  5)(  2,   1) | 0.550069539 0.446883849 0.649119845 0.052304494 
Par#  3206# S(  2,  2)( 25,  5)(  2,   1) | 1.000000000 1.000000000 1.000000000 0.000000000 
Par#  3207# S(  1,  1)( 26,  5)(  2,   1) | 0.651313753 0.543446261 0.745625054 0.052210149 
Par#  3208# S(  1,  2)( 26,  5)(  2,   1) | 0.348686247 0.254374946 0.456553739 0.052210149 
Par#  3209# S(  2,  2)( 26,  5)(  2,   1) | 1.000000000 1.000000000 1.000000000 0.000000000 
Par#  3210# S(  1,  1)( 27,  5)(  2,   1) | 0.287417195 0.218256676 0.368171770 0.038442706 
Par#  3211# S(  1,  2)( 27,  5)(  2,   1) | 0.712582805 0.631828230 0.781743324 0.038442706 
Par#  3212# S(  2,  2)( 27,  5)(  2,   1) | 1.000000000 1.000000000 1.000000000 0.000000000 
Par#  3213# S(  1,  1)( 28,  5)(  2,   1) | 0.452471218 0.351537567 0.557471311 0.053289170 
Par#  3214# S(  1,  2)( 28,  5)(  2,   1) | 0.547528782 0.442528689 0.648462433 0.053289170 
Par#  3215# S(  2,  2)( 28,  5)(  2,   1) | 1.000000000 1.000000000 1.000000000 0.000000000 
Par#  3216# S(  1,  1)( 29,  5)(  2,   1) | 0.509295608 0.404638028 0.613144668 0.053981767 
Par#  3217# S(  1,  2)( 29,  5)(  2,   1) | 0.490704392 0.386855332 0.595361972 0.053981767 
Par#  3218# S(  2,  2)( 29,  5)(  2,   1) | 1.000000000 1.000000000 1.000000000 0.000000000 
Par#  3219# S(  1,  1)( 30,  5)(  2,   1) | 0.380008705 0.304558264 0.461740502 0.040409790 
Par#  3220# S(  1,  2)( 30,  5)(  2,   1) | 0.619991295 0.538259498 0.695441736 0.040409790 
Par#  3221# S(  2,  2)( 30,  5)(  2,   1) | 1.000000000 1.000000000 1.000000000 0.000000000 
Par#  3222# S(  1,  1)( 31,  5)(  2,   1) | 0.463762435 0.335903389 0.596570181 0.068058888 
Par#  3223# S(  1,  2)( 31,  5)(  2,   1) | 0.536237565 0.403429819 0.664096611 0.068058888 
Par#  3224# S(  2,  2)( 31,  5)(  2,   1) | 1.000000000 1.000000000 1.000000000 0.000000000 
Par#  3225# S(  1,  1)( 32,  5)(  2,   1) | 0.362377175 0.276682962 0.457813697 0.046673403 
Par#  3226# S(  1,  2)( 32,  5)(  2,   1) | 0.637622825 0.542186303 0.723317038 0.046673403 
Par#  3227# S(  2,  2)( 32,  5)(  2,   1) | 1.000000000 1.000000000 1.000000000 0.000000000 
Par#  3228# S(  1,  1)( 33,  5)(  2,   1) | 0.296715084 0.226824166 0.377623372 0.038683880 
Par#  3229# S(  1,  2)( 33,  5)(  2,   1) | 0.703284916 0.622376628 0.773175834 0.038683880 
Par#  3230# S(  2,  2)( 33,  5)(  2,   1) | 1.000000000 1.000000000 1.000000000 0.000000000 
Par#  3231# S(  1,  1)( 34,  5)(  2,   1) | 0.308670369 0.234790522 0.393832729 0.040840051 
Par#  3232# S(  1,  2)( 34,  5)(  2,   1) | 0.691329631 0.606167271 0.765209478 0.040840051 
Par#  3233# S(  2,  2)( 34,  5)(  2,   1) | 1.000000000 1.000000000 1.000000000 0.000000000 
Par#  3234# S(  1,  1)( 35,  5)(  2,   1) | 0.530269081 0.424173398 0.633697766 0.054250550 
Par#  3235# S(  1,  2)( 35,  5)(  2,   1) | 0.469730919 0.366302234 0.575826602 0.054250550 
Par#  3236# S(  2,  2)( 35,  5)(  2,   1) | 1.000000000 1.000000000 1.000000000 0.000000000 
Par#  3237# S(  1,  1)( 36,  5)(  2,   1) | 0.409099657 0.334331367 0.488322673 0.039587019 
Par#  3238# S(  1,  2)( 36,  5)(  2,   1) | 0.590900343 0.511677327 0.665668633 0.039587019 
Par#  3239# S(  2,  2)( 36,  5)(  2,   1) | 1.000000000 1.000000000 1.000000000 0.000000000 
Par#  3240# S(  1,  1)( 37,  5)(  2,   1) | 0.598219593 0.497971318 0.690876283 0.049807866 
Par#  3241# S(  1,  2)( 37,  5)(  2,   1) | 0.401780407 0.309123717 0.502028682 0.049807866 
Par#  3242# S(  2,  2)( 37,  5)(  2,   1) | 1.000000000 1.000000000 1.000000000 0.000000000 
Par#  3243# S(  1,  1)(  6,  6)(  2,   1) | 0.501840580 0.257912428 0.744895726 0.135739170 
Par#  3244# S(  1,  2)(  6,  6)(  2,   1) | 0.498159420 0.255104274 0.742087572 0.135739170 
Par#  3245# S(  2,  2)(  6,  6)(  2,   1) | 1.000000000 1.000000000 1.000000000 0.000000000 
Par#  3246# S(  1,  1)(  7,  6)(  2,   1) | 0.525996076 0.276851895 0.762835364 0.135374076 
Par#  3247# S(  1,  2)(  7,  6)(  2,   1) | 0.474003924 0.237164636 0.723148105 0.135374076 
Par#  3248# S(  2,  2)(  7,  6)(  2,   1) | 1.000000000 1.000000000 1.000000000 0.000000000 
Par#  3249# S(  1,  1)(  8,  6)(  2,   1) | 0.463383139 0.229534834 0.714528233 0.135013006 
Par#  3250# S(  1,  2)(  8,  6)(  2,   1) | 0.536616861 0.285471767 0.770465166 0.135013006 
Par#  3251# S(  2,  2)(  8,  6)(  2,   1) | 1.000000000 1.000000000 1.000000000 0.000000000 
Par#  3252# S(  1,  1)(  9,  6)(  2,   1) | 0.483304620 0.243973675 0.730547702 0.135589666 
Par#  3253# S(  1,  2)(  9,  6)(  2,   1) | 0.516695380 0.269452298 0.756026325 0.135589666 
Par#  3254# S(  2,  2)(  9,  6)(  2,   1) | 1.000000000 1.000000000 1.000000000 0.000000000 
Par#  3255# S(  1,  1)( 10,  6)(  2,   1) | 0.440701772 0.213740547 0.695486266 0.133831796 
Par#  3256# S(  1,  2)( 10,  6)(  2,   1) | 0.559298228 0.304513734 0.786259453 0.133831796 
Par#  3257# S(  2,  2)( 10,  6)(  2,   1) | 1.000000000 1.000000000 1.000000000 0.000000000 
Par#  3258# S(  1,  1)( 11,  6)(  2,   1) | 0.497828435 0.254852768 0.741834094 0.135738449 
Par#  3259# S(  1,  2)( 11,  6)(  2,   1) | 0.502171565 0.258165906 0.745147232 0.135738449 
Par#  3260# S(  2,  2)( 11,  6)(  2,   1) | 1.000000000 1.000000000 1.000000000 0.000000000 
Par#  3261# S(  1,  1)( 12,  6)(  2,   1) | 0.471381845 0.235266700 0.721037069 0.135296322 
Par#  3262# S(  1,  2)( 12,  6)(  2,   1) | 0.528618155 0.278962931 0.764733300 0.135296322 
Par#  3263# S(  2,  2)( 12,  6)(  2,   1) | 1.000000000 1.000000000 1.000000000 0.000000000 
Par#  3264# S(  1,  1)( 13,  6)(  2,   1) | 0.620892324 0.466869442 0.753875830 0.075185599 
Par#  3265# S(  1,  2)( 13,  6)(  2,   1) | 0.379107676 0.246124170 0.533130558 0.075185599 
Par#  3266# S(  2,  2)( 13,  6)(  2,   1) | 1.000000000 1.000000000 1.000000000 0.000000000 
Par#  3267# S(  1,  1)( 14,  6)(  2,   1) | 0.512429398 0.383306896 0.639914072 0.066956478 
Par#  3268# S(  1,  2)( 14,  6)(  2,   1) | 0.487570602 0.360085928 0.616693104 0.066956478 
Par#  3269# S(  2,  2)( 14,  6)(  2,   1) | 1.000000000 1.000000000 1.000000000 0.000000000 
Par#  3270# S(  1,  1)( 15,  6)(  2,   1) | 0.514900330 0.371192219 0.656186011 0.074770853 
Par#  3271# S(  1,  2)( 15,  6)(  2,   1) | 0.485099670 0.343813989 0.628807781 0.074770853 
Par#  3272# S(  2,  2)( 15,  6)(  2,   1) | 1.000000000 1.000000000 1.000000000 0.000000000 
Par#  3273# S(  1,  1)( 16,  6)(  2,   1) | 0.303246954 0.186055785 0.453157325 0.069419155 
Par#  3274# S(  1,  2)( 16,  6)(  2,   1) | 0.696753046 0.546842675 0.813944215 0.069419155 
Par#  3275# S(  2,  2)( 16,  6)(  2,   1) | 1.000000000 1.000000000 1.000000000 0.000000000 
Par#  3276# S(  1,  1)( 17,  6)(  2,   1) | 0.469814937 0.334416460 0.609807363 0.072107388 
Par#  3277# S(  1,  2)( 17,  6)(  2,   1) | 0.530185063 0.390192637 0.665583540 0.072107388 
Par#  3278# S(  2,  2)( 17,  6)(  2,   1) | 1.000000000 1.000000000 1.000000000 0.000000000 
Par#  3279# S(  1,  1)( 18,  6)(  2,   1) | 0.584687332 0.455965273 0.702804290 0.064255526 
Par#  3280# S(  1,  2)( 18,  6)(  2,   1) | 0.415312668 0.297195710 0.544034727 0.064255526 
Par#  3281# S(  2,  2)( 18,  6)(  2,   1) | 1.000000000 1.000000000 1.000000000 0.000000000 
Par#  3282# S(  1,  1)( 19,  6)(  2,   1) | 0.433774168 0.337378877 0.535455123 0.051193989 
Par#  3283# S(  1,  2)( 19,  6)(  2,   1) | 0.566225832 0.464544877 0.662621123 0.051193989 
Par#  3284# S(  2,  2)( 19,  6)(  2,   1) | 1.000000000 1.000000000 1.000000000 0.000000000 
Par#  3285# S(  1,  1)( 20,  6)(  2,   1) | 0.524534839 0.403380392 0.642868515 0.062300898 
Par#  3286# S(  1,  2)( 20,  6)(  2,   1) | 0.475465161 0.357131485 0.596619608 0.062300898 
Par#  3287# S(  2,  2)( 20,  6)(  2,   1) | 1.000000000 1.000000000 1.000000000 0.000000000 
Par#  3288# S(  1,  1)( 21,  6)(  2,   1) | 0.503855725 0.360393666 0.646685695 0.075133177 
Par#  3289# S(  1,  2)( 21,  6)(  2,   1) | 0.496144275 0.353314305 0.639606334 0.075133177 
Par#  3290# S(  2,  2)( 21,  6)(  2,   1) | 1.000000000 1.000000000 1.000000000 0.000000000 
Par#  3291# S(  1,  1)( 22,  6)(  2,   1) | 0.452592589 0.339213550 0.571114300 0.060244302 
Par#  3292# S(  1,  2)( 22,  6)(  2,   1) | 0.547407411 0.428885700 0.660786450 0.060244302 
Par#  3293# S(  2,  2)( 22,  6)(  2,   1) | 1.000000000 1.000000000 1.000000000 0.000000000 
Par#  3294# S(  1,  1)( 23,  6)(  2,   1) | 0.467076902 0.355862417 0.581662467 0.058607662 
Par#  3295# S(  1,  2)( 23,  6)(  2,   1) | 0.532923098 0.418337533 0.644137583 0.058607662 
Par#  3296# S(  2,  2)( 23,  6)(  2,   1) | 1.000000000 1.000000000 1.000000000 0.000000000 
Par#  3297# S(  1,  1)( 24,  6)(  2,   1) | 0.567479792 0.436784881 0.689412266 0.065844390 
Par#  3298# S(  1,  2)( 24,  6)(  2,   1) | 0.432520208 0.310587734 0.563215119 0.065844390 
Par#  3299# S(  2,  2)( 24,  6)(  2,   1) | 1.000000000 1.000000000 1.000000000 0.000000000 
Par#  3300# S(  1,  1)( 25,  6)(  2,   1) | 0.449930461 0.350880155 0.553116151 0.052304494 
Par#  3301# S(  1,  2)( 25,  6)(  2,   1) | 0.550069539 0.446883849 0.649119845 0.052304494 
Par#  3302# S(  2,  2)( 25,  6)(  2,   1) | 1.000000000 1.000000000 1.000000000 0.000000000 
Par#  3303# S(  1,  1)( 26,  6)(  2,   1) | 0.651313753 0.543446261 0.745625054 0.052210149 
Par#  3304# S(  1,  2)( 26,  6)(  2,   1) | 0.348686247 0.254374946 0.456553739 0.052210149 
Par#  3305# S(  2,  2)( 26,  6)(  2,   1) | 1.000000000 1.000000000 1.000000000 0.000000000 
Par#  3306# S(  1,  1)( 27,  6)(  2,   1) | 0.287417195 0.218256676 0.368171770 0.038442706 
Par#  3307# S(  1,  2)( 27,  6)(  2,   1) | 0.712582805 0.631828230 0.781743324 0.038442706 
Par#  3308# S(  2,  2)( 27,  6)(  2,   1) | 1.000000000 1.000000000 1.000000000 0.000000000 
Par#  3309# S(  1,  1)( 28,  6)(  2,   1) | 0.452471218 0.351537567 0.557471311 0.053289170 
Par#  3310# S(  1,  2)( 28,  6)(  2,   1) | 0.547528782 0.442528689 0.648462433 0.053289170 
Par#  3311# S(  2,  2)( 28,  6)(  2,   1) | 1.000000000 1.000000000 1.000000000 0.000000000 
Par#  3312# S(  1,  1)( 29,  6)(  2,   1) | 0.509295608 0.404638028 0.613144668 0.053981767 
Par#  3313# S(  1,  2)( 29,  6)(  2,   1) | 0.490704392 0.386855332 0.595361972 0.053981767 
Par#  3314# S(  2,  2)( 29,  6)(  2,   1) | 1.000000000 1.000000000 1.000000000 0.000000000 
Par#  3315# S(  1,  1)( 30,  6)(  2,   1) | 0.380008705 0.304558264 0.461740502 0.040409790 
Par#  3316# S(  1,  2)( 30,  6)(  2,   1) | 0.619991295 0.538259498 0.695441736 0.040409790 
Par#  3317# S(  2,  2)( 30,  6)(  2,   1) | 1.000000000 1.000000000 1.000000000 0.000000000 
Par#  3318# S(  1,  1)( 31,  6)(  2,   1) | 0.463762435 0.335903389 0.596570181 0.068058888 
Par#  3319# S(  1,  2)( 31,  6)(  2,   1) | 0.536237565 0.403429819 0.664096611 0.068058888 
Par#  3320# S(  2,  2)( 31,  6)(  2,   1) | 1.000000000 1.000000000 1.000000000 0.000000000 
Par#  3321# S(  1,  1)( 32,  6)(  2,   1) | 0.362377175 0.276682962 0.457813697 0.046673403 
Par#  3322# S(  1,  2)( 32,  6)(  2,   1) | 0.637622825 0.542186303 0.723317038 0.046673403 
Par#  3323# S(  2,  2)( 32,  6)(  2,   1) | 1.000000000 1.000000000 1.000000000 0.000000000 
Par#  3324# S(  1,  1)( 33,  6)(  2,   1) | 0.296715084 0.226824166 0.377623372 0.038683880 
Par#  3325# S(  1,  2)( 33,  6)(  2,   1) | 0.703284916 0.622376628 0.773175834 0.038683880 
Par#  3326# S(  2,  2)( 33,  6)(  2,   1) | 1.000000000 1.000000000 1.000000000 0.000000000 
Par#  3327# S(  1,  1)( 34,  6)(  2,   1) | 0.308670369 0.234790522 0.393832729 0.040840051 
Par#  3328# S(  1,  2)( 34,  6)(  2,   1) | 0.691329631 0.606167271 0.765209478 0.040840051 
Par#  3329# S(  2,  2)( 34,  6)(  2,   1) | 1.000000000 1.000000000 1.000000000 0.000000000 
Par#  3330# S(  1,  1)( 35,  6)(  2,   1) | 0.530269081 0.424173398 0.633697766 0.054250550 
Par#  3331# S(  1,  2)( 35,  6)(  2,   1) | 0.469730919 0.366302234 0.575826602 0.054250550 
Par#  3332# S(  2,  2)( 35,  6)(  2,   1) | 1.000000000 1.000000000 1.000000000 0.000000000 
Par#  3333# S(  1,  1)( 36,  6)(  2,   1) | 0.409099657 0.334331367 0.488322673 0.039587019 
Par#  3334# S(  1,  2)( 36,  6)(  2,   1) | 0.590900343 0.511677327 0.665668633 0.039587019 
Par#  3335# S(  2,  2)( 36,  6)(  2,   1) | 1.000000000 1.000000000 1.000000000 0.000000000 
Par#  3336# S(  1,  1)( 37,  6)(  2,   1) | 0.598219593 0.497971318 0.690876283 0.049807866 
Par#  3337# S(  1,  2)( 37,  6)(  2,   1) | 0.401780407 0.309123717 0.502028682 0.049807866 
Par#  3338# S(  2,  2)( 37,  6)(  2,   1) | 1.000000000 1.000000000 1.000000000 0.000000000 
Par#  3339# S(  1,  1)(  7,  7)(  2,   1) | 0.525996076 0.276851895 0.762835364 0.135374076 
Par#  3340# S(  1,  2)(  7,  7)(  2,   1) | 0.474003924 0.237164636 0.723148105 0.135374076 
Par#  3341# S(  2,  2)(  7,  7)(  2,   1) | 1.000000000 1.000000000 1.000000000 0.000000000 
Par#  3342# S(  1,  1)(  8,  7)(  2,   1) | 0.463383139 0.229534834 0.714528233 0.135013006 
Par#  3343# S(  1,  2)(  8,  7)(  2,   1) | 0.536616861 0.285471767 0.770465166 0.135013006 
Par#  3344# S(  2,  2)(  8,  7)(  2,   1) | 1.000000000 1.000000000 1.000000000 0.000000000 
Par#  3345# S(  1,  1)(  9,  7)(  2,   1) | 0.483304620 0.243973675 0.730547702 0.135589666 
Par#  3346# S(  1,  2)(  9,  7)(  2,   1) | 0.516695380 0.269452298 0.756026325 0.135589666 
Par#  3347# S(  2,  2)(  9,  7)(  2,   1) | 1.000000000 1.000000000 1.000000000 0.000000000 
Par#  3348# S(  1,  1)( 10,  7)(  2,   1) | 0.440701772 0.213740547 0.695486266 0.133831796 
Par#  3349# S(  1,  2)( 10,  7)(  2,   1) | 0.559298228 0.304513734 0.786259453 0.133831796 
Par#  3350# S(  2,  2)( 10,  7)(  2,   1) | 1.000000000 1.000000000 1.000000000 0.000000000 
Par#  3351# S(  1,  1)( 11,  7)(  2,   1) | 0.497828435 0.254852768 0.741834094 0.135738449 
Par#  3352# S(  1,  2)( 11,  7)(  2,   1) | 0.502171565 0.258165906 0.745147232 0.135738449 
Par#  3353# S(  2,  2)( 11,  7)(  2,   1) | 1.000000000 1.000000000 1.000000000 0.000000000 
Par#  3354# S(  1,  1)( 12,  7)(  2,   1) | 0.471381845 0.235266700 0.721037069 0.135296322 
Par#  3355# S(  1,  2)( 12,  7)(  2,   1) | 0.528618155 0.278962931 0.764733300 0.135296322 
Par#  3356# S(  2,  2)( 12,  7)(  2,   1) | 1.000000000 1.000000000 1.000000000 0.000000000 
Par#  3357# S(  1,  1)( 13,  7)(  2,   1) | 0.620892324 0.466869442 0.753875830 0.075185599 
Par#  3358# S(  1,  2)( 13,  7)(  2,   1) | 0.379107676 0.246124170 0.533130558 0.075185599 
Par#  3359# S(  2,  2)( 13,  7)(  2,   1) | 1.000000000 1.000000000 1.000000000 0.000000000 
Par#  3360# S(  1,  1)( 14,  7)(  2,   1) | 0.512429398 0.383306896 0.639914072 0.066956478 
Par#  3361# S(  1,  2)( 14,  7)(  2,   1) | 0.487570602 0.360085928 0.616693104 0.066956478 
Par#  3362# S(  2,  2)( 14,  7)(  2,   1) | 1.000000000 1.000000000 1.000000000 0.000000000 
Par#  3363# S(  1,  1)( 15,  7)(  2,   1) | 0.514900330 0.371192219 0.656186011 0.074770853 
Par#  3364# S(  1,  2)( 15,  7)(  2,   1) | 0.485099670 0.343813989 0.628807781 0.074770853 
Par#  3365# S(  2,  2)( 15,  7)(  2,   1) | 1.000000000 1.000000000 1.000000000 0.000000000 
Par#  3366# S(  1,  1)( 16,  7)(  2,   1) | 0.303246954 0.186055785 0.453157325 0.069419155 
Par#  3367# S(  1,  2)( 16,  7)(  2,   1) | 0.696753046 0.546842675 0.813944215 0.069419155 
Par#  3368# S(  2,  2)( 16,  7)(  2,   1) | 1.000000000 1.000000000 1.000000000 0.000000000 
Par#  3369# S(  1,  1)( 17,  7)(  2,   1) | 0.469814937 0.334416460 0.609807363 0.072107388 
Par#  3370# S(  1,  2)( 17,  7)(  2,   1) | 0.530185063 0.390192637 0.665583540 0.072107388 
Par#  3371# S(  2,  2)( 17,  7)(  2,   1) | 1.000000000 1.000000000 1.000000000 0.000000000 
Par#  3372# S(  1,  1)( 18,  7)(  2,   1) | 0.584687332 0.455965273 0.702804290 0.064255526 
Par#  3373# S(  1,  2)( 18,  7)(  2,   1) | 0.415312668 0.297195710 0.544034727 0.064255526 
Par#  3374# S(  2,  2)( 18,  7)(  2,   1) | 1.000000000 1.000000000 1.000000000 0.000000000 
Par#  3375# S(  1,  1)( 19,  7)(  2,   1) | 0.433774168 0.337378877 0.535455123 0.051193989 
Par#  3376# S(  1,  2)( 19,  7)(  2,   1) | 0.566225832 0.464544877 0.662621123 0.051193989 
Par#  3377# S(  2,  2)( 19,  7)(  2,   1) | 1.000000000 1.000000000 1.000000000 0.000000000 
Par#  3378# S(  1,  1)( 20,  7)(  2,   1) | 0.524534839 0.403380392 0.642868515 0.062300898 
Par#  3379# S(  1,  2)( 20,  7)(  2,   1) | 0.475465161 0.357131485 0.596619608 0.062300898 
Par#  3380# S(  2,  2)( 20,  7)(  2,   1) | 1.000000000 1.000000000 1.000000000 0.000000000 
Par#  3381# S(  1,  1)( 21,  7)(  2,   1) | 0.503855725 0.360393666 0.646685695 0.075133177 
Par#  3382# S(  1,  2)( 21,  7)(  2,   1) | 0.496144275 0.353314305 0.639606334 0.075133177 
Par#  3383# S(  2,  2)( 21,  7)(  2,   1) | 1.000000000 1.000000000 1.000000000 0.000000000 
Par#  3384# S(  1,  1)( 22,  7)(  2,   1) | 0.452592589 0.339213550 0.571114300 0.060244302 
Par#  3385# S(  1,  2)( 22,  7)(  2,   1) | 0.547407411 0.428885700 0.660786450 0.060244302 
Par#  3386# S(  2,  2)( 22,  7)(  2,   1) | 1.000000000 1.000000000 1.000000000 0.000000000 
Par#  3387# S(  1,  1)( 23,  7)(  2,   1) | 0.467076902 0.355862417 0.581662467 0.058607662 
Par#  3388# S(  1,  2)( 23,  7)(  2,   1) | 0.532923098 0.418337533 0.644137583 0.058607662 
Par#  3389# S(  2,  2)( 23,  7)(  2,   1) | 1.000000000 1.000000000 1.000000000 0.000000000 
Par#  3390# S(  1,  1)( 24,  7)(  2,   1) | 0.567479792 0.436784881 0.689412266 0.065844390 
Par#  3391# S(  1,  2)( 24,  7)(  2,   1) | 0.432520208 0.310587734 0.563215119 0.065844390 
Par#  3392# S(  2,  2)( 24,  7)(  2,   1) | 1.000000000 1.000000000 1.000000000 0.000000000 
Par#  3393# S(  1,  1)( 25,  7)(  2,   1) | 0.449930461 0.350880155 0.553116151 0.052304494 
Par#  3394# S(  1,  2)( 25,  7)(  2,   1) | 0.550069539 0.446883849 0.649119845 0.052304494 
Par#  3395# S(  2,  2)( 25,  7)(  2,   1) | 1.000000000 1.000000000 1.000000000 0.000000000 
Par#  3396# S(  1,  1)( 26,  7)(  2,   1) | 0.651313753 0.543446261 0.745625054 0.052210149 
Par#  3397# S(  1,  2)( 26,  7)(  2,   1) | 0.348686247 0.254374946 0.456553739 0.052210149 
Par#  3398# S(  2,  2)( 26,  7)(  2,   1) | 1.000000000 1.000000000 1.000000000 0.000000000 
Par#  3399# S(  1,  1)( 27,  7)(  2,   1) | 0.287417195 0.218256676 0.368171770 0.038442706 
Par#  3400# S(  1,  2)( 27,  7)(  2,   1) | 0.712582805 0.631828230 0.781743324 0.038442706 
Par#  3401# S(  2,  2)( 27,  7)(  2,   1) | 1.000000000 1.000000000 1.000000000 0.000000000 
Par#  3402# S(  1,  1)( 28,  7)(  2,   1) | 0.452471218 0.351537567 0.557471311 0.053289170 
Par#  3403# S(  1,  2)( 28,  7)(  2,   1) | 0.547528782 0.442528689 0.648462433 0.053289170 
Par#  3404# S(  2,  2)( 28,  7)(  2,   1) | 1.000000000 1.000000000 1.000000000 0.000000000 
Par#  3405# S(  1,  1)( 29,  7)(  2,   1) | 0.509295608 0.404638028 0.613144668 0.053981767 
Par#  3406# S(  1,  2)( 29,  7)(  2,   1) | 0.490704392 0.386855332 0.595361972 0.053981767 
Par#  3407# S(  2,  2)( 29,  7)(  2,   1) | 1.000000000 1.000000000 1.000000000 0.000000000 
Par#  3408# S(  1,  1)( 30,  7)(  2,   1) | 0.380008705 0.304558264 0.461740502 0.040409790 
Par#  3409# S(  1,  2)( 30,  7)(  2,   1) | 0.619991295 0.538259498 0.695441736 0.040409790 
Par#  3410# S(  2,  2)( 30,  7)(  2,   1) | 1.000000000 1.000000000 1.000000000 0.000000000 
Par#  3411# S(  1,  1)( 31,  7)(  2,   1) | 0.463762435 0.335903389 0.596570181 0.068058888 
Par#  3412# S(  1,  2)( 31,  7)(  2,   1) | 0.536237565 0.403429819 0.664096611 0.068058888 
Par#  3413# S(  2,  2)( 31,  7)(  2,   1) | 1.000000000 1.000000000 1.000000000 0.000000000 
Par#  3414# S(  1,  1)( 32,  7)(  2,   1) | 0.362377175 0.276682962 0.457813697 0.046673403 
Par#  3415# S(  1,  2)( 32,  7)(  2,   1) | 0.637622825 0.542186303 0.723317038 0.046673403 
Par#  3416# S(  2,  2)( 32,  7)(  2,   1) | 1.000000000 1.000000000 1.000000000 0.000000000 
Par#  3417# S(  1,  1)( 33,  7)(  2,   1) | 0.296715084 0.226824166 0.377623372 0.038683880 
Par#  3418# S(  1,  2)( 33,  7)(  2,   1) | 0.703284916 0.622376628 0.773175834 0.038683880 
Par#  3419# S(  2,  2)( 33,  7)(  2,   1) | 1.000000000 1.000000000 1.000000000 0.000000000 
Par#  3420# S(  1,  1)( 34,  7)(  2,   1) | 0.308670369 0.234790522 0.393832729 0.040840051 
Par#  3421# S(  1,  2)( 34,  7)(  2,   1) | 0.691329631 0.606167271 0.765209478 0.040840051 
Par#  3422# S(  2,  2)( 34,  7)(  2,   1) | 1.000000000 1.000000000 1.000000000 0.000000000 
Par#  3423# S(  1,  1)( 35,  7)(  2,   1) | 0.530269081 0.424173398 0.633697766 0.054250550 
Par#  3424# S(  1,  2)( 35,  7)(  2,   1) | 0.469730919 0.366302234 0.575826602 0.054250550 
Par#  3425# S(  2,  2)( 35,  7)(  2,   1) | 1.000000000 1.000000000 1.000000000 0.000000000 
Par#  3426# S(  1,  1)( 36,  7)(  2,   1) | 0.409099657 0.334331367 0.488322673 0.039587019 
Par#  3427# S(  1,  2)( 36,  7)(  2,   1) | 0.590900343 0.511677327 0.665668633 0.039587019 
Par#  3428# S(  2,  2)( 36,  7)(  2,   1) | 1.000000000 1.000000000 1.000000000 0.000000000 
Par#  3429# S(  1,  1)( 37,  7)(  2,   1) | 0.598219593 0.497971318 0.690876283 0.049807866 
Par#  3430# S(  1,  2)( 37,  7)(  2,   1) | 0.401780407 0.309123717 0.502028682 0.049807866 
Par#  3431# S(  2,  2)( 37,  7)(  2,   1) | 1.000000000 1.000000000 1.000000000 0.000000000 
Par#  3432# S(  1,  1)(  8,  8)(  2,   1) | 0.463383139 0.229534834 0.714528233 0.135013006 
Par#  3433# S(  1,  2)(  8,  8)(  2,   1) | 0.536616861 0.285471767 0.770465166 0.135013006 
Par#  3434# S(  2,  2)(  8,  8)(  2,   1) | 1.000000000 1.000000000 1.000000000 0.000000000 
Par#  3435# S(  1,  1)(  9,  8)(  2,   1) | 0.483304620 0.243973675 0.730547702 0.135589666 
Par#  3436# S(  1,  2)(  9,  8)(  2,   1) | 0.516695380 0.269452298 0.756026325 0.135589666 
Par#  3437# S(  2,  2)(  9,  8)(  2,   1) | 1.000000000 1.000000000 1.000000000 0.000000000 
Par#  3438# S(  1,  1)( 10,  8)(  2,   1) | 0.440701772 0.213740547 0.695486266 0.133831796 
Par#  3439# S(  1,  2)( 10,  8)(  2,   1) | 0.559298228 0.304513734 0.786259453 0.133831796 
Par#  3440# S(  2,  2)( 10,  8)(  2,   1) | 1.000000000 1.000000000 1.000000000 0.000000000 
Par#  3441# S(  1,  1)( 11,  8)(  2,   1) | 0.497828435 0.254852768 0.741834094 0.135738449 
Par#  3442# S(  1,  2)( 11,  8)(  2,   1) | 0.502171565 0.258165906 0.745147232 0.135738449 
Par#  3443# S(  2,  2)( 11,  8)(  2,   1) | 1.000000000 1.000000000 1.000000000 0.000000000 
Par#  3444# S(  1,  1)( 12,  8)(  2,   1) | 0.471381845 0.235266700 0.721037069 0.135296322 
Par#  3445# S(  1,  2)( 12,  8)(  2,   1) | 0.528618155 0.278962931 0.764733300 0.135296322 
Par#  3446# S(  2,  2)( 12,  8)(  2,   1) | 1.000000000 1.000000000 1.000000000 0.000000000 
Par#  3447# S(  1,  1)( 13,  8)(  2,   1) | 0.620892324 0.466869442 0.753875830 0.075185599 
Par#  3448# S(  1,  2)( 13,  8)(  2,   1) | 0.379107676 0.246124170 0.533130558 0.075185599 
Par#  3449# S(  2,  2)( 13,  8)(  2,   1) | 1.000000000 1.000000000 1.000000000 0.000000000 
Par#  3450# S(  1,  1)( 14,  8)(  2,   1) | 0.512429398 0.383306896 0.639914072 0.066956478 
Par#  3451# S(  1,  2)( 14,  8)(  2,   1) | 0.487570602 0.360085928 0.616693104 0.066956478 
Par#  3452# S(  2,  2)( 14,  8)(  2,   1) | 1.000000000 1.000000000 1.000000000 0.000000000 
Par#  3453# S(  1,  1)( 15,  8)(  2,   1) | 0.514900330 0.371192219 0.656186011 0.074770853 
Par#  3454# S(  1,  2)( 15,  8)(  2,   1) | 0.485099670 0.343813989 0.628807781 0.074770853 
Par#  3455# S(  2,  2)( 15,  8)(  2,   1) | 1.000000000 1.000000000 1.000000000 0.000000000 
Par#  3456# S(  1,  1)( 16,  8)(  2,   1) | 0.303246954 0.186055785 0.453157325 0.069419155 
Par#  3457# S(  1,  2)( 16,  8)(  2,   1) | 0.696753046 0.546842675 0.813944215 0.069419155 
Par#  3458# S(  2,  2)( 16,  8)(  2,   1) | 1.000000000 1.000000000 1.000000000 0.000000000 
Par#  3459# S(  1,  1)( 17,  8)(  2,   1) | 0.469814937 0.334416460 0.609807363 0.072107388 
Par#  3460# S(  1,  2)( 17,  8)(  2,   1) | 0.530185063 0.390192637 0.665583540 0.072107388 
Par#  3461# S(  2,  2)( 17,  8)(  2,   1) | 1.000000000 1.000000000 1.000000000 0.000000000 
Par#  3462# S(  1,  1)( 18,  8)(  2,   1) | 0.584687332 0.455965273 0.702804290 0.064255526 
Par#  3463# S(  1,  2)( 18,  8)(  2,   1) | 0.415312668 0.297195710 0.544034727 0.064255526 
Par#  3464# S(  2,  2)( 18,  8)(  2,   1) | 1.000000000 1.000000000 1.000000000 0.000000000 
Par#  3465# S(  1,  1)( 19,  8)(  2,   1) | 0.433774168 0.337378877 0.535455123 0.051193989 
Par#  3466# S(  1,  2)( 19,  8)(  2,   1) | 0.566225832 0.464544877 0.662621123 0.051193989 
Par#  3467# S(  2,  2)( 19,  8)(  2,   1) | 1.000000000 1.000000000 1.000000000 0.000000000 
Par#  3468# S(  1,  1)( 20,  8)(  2,   1) | 0.524534839 0.403380392 0.642868515 0.062300898 
Par#  3469# S(  1,  2)( 20,  8)(  2,   1) | 0.475465161 0.357131485 0.596619608 0.062300898 
Par#  3470# S(  2,  2)( 20,  8)(  2,   1) | 1.000000000 1.000000000 1.000000000 0.000000000 
Par#  3471# S(  1,  1)( 21,  8)(  2,   1) | 0.503855725 0.360393666 0.646685695 0.075133177 
Par#  3472# S(  1,  2)( 21,  8)(  2,   1) | 0.496144275 0.353314305 0.639606334 0.075133177 
Par#  3473# S(  2,  2)( 21,  8)(  2,   1) | 1.000000000 1.000000000 1.000000000 0.000000000 
Par#  3474# S(  1,  1)( 22,  8)(  2,   1) | 0.452592589 0.339213550 0.571114300 0.060244302 
Par#  3475# S(  1,  2)( 22,  8)(  2,   1) | 0.547407411 0.428885700 0.660786450 0.060244302 
Par#  3476# S(  2,  2)( 22,  8)(  2,   1) | 1.000000000 1.000000000 1.000000000 0.000000000 
Par#  3477# S(  1,  1)( 23,  8)(  2,   1) | 0.467076902 0.355862417 0.581662467 0.058607662 
Par#  3478# S(  1,  2)( 23,  8)(  2,   1) | 0.532923098 0.418337533 0.644137583 0.058607662 
Par#  3479# S(  2,  2)( 23,  8)(  2,   1) | 1.000000000 1.000000000 1.000000000 0.000000000 
Par#  3480# S(  1,  1)( 24,  8)(  2,   1) | 0.567479792 0.436784881 0.689412266 0.065844390 
Par#  3481# S(  1,  2)( 24,  8)(  2,   1) | 0.432520208 0.310587734 0.563215119 0.065844390 
Par#  3482# S(  2,  2)( 24,  8)(  2,   1) | 1.000000000 1.000000000 1.000000000 0.000000000 
Par#  3483# S(  1,  1)( 25,  8)(  2,   1) | 0.449930461 0.350880155 0.553116151 0.052304494 
Par#  3484# S(  1,  2)( 25,  8)(  2,   1) | 0.550069539 0.446883849 0.649119845 0.052304494 
Par#  3485# S(  2,  2)( 25,  8)(  2,   1) | 1.000000000 1.000000000 1.000000000 0.000000000 
Par#  3486# S(  1,  1)( 26,  8)(  2,   1) | 0.651313753 0.543446261 0.745625054 0.052210149 
Par#  3487# S(  1,  2)( 26,  8)(  2,   1) | 0.348686247 0.254374946 0.456553739 0.052210149 
Par#  3488# S(  2,  2)( 26,  8)(  2,   1) | 1.000000000 1.000000000 1.000000000 0.000000000 
Par#  3489# S(  1,  1)( 27,  8)(  2,   1) | 0.287417195 0.218256676 0.368171770 0.038442706 
Par#  3490# S(  1,  2)( 27,  8)(  2,   1) | 0.712582805 0.631828230 0.781743324 0.038442706 
Par#  3491# S(  2,  2)( 27,  8)(  2,   1) | 1.000000000 1.000000000 1.000000000 0.000000000 
Par#  3492# S(  1,  1)( 28,  8)(  2,   1) | 0.452471218 0.351537567 0.557471311 0.053289170 
Par#  3493# S(  1,  2)( 28,  8)(  2,   1) | 0.547528782 0.442528689 0.648462433 0.053289170 
Par#  3494# S(  2,  2)( 28,  8)(  2,   1) | 1.000000000 1.000000000 1.000000000 0.000000000 
Par#  3495# S(  1,  1)( 29,  8)(  2,   1) | 0.509295608 0.404638028 0.613144668 0.053981767 
Par#  3496# S(  1,  2)( 29,  8)(  2,   1) | 0.490704392 0.386855332 0.595361972 0.053981767 
Par#  3497# S(  2,  2)( 29,  8)(  2,   1) | 1.000000000 1.000000000 1.000000000 0.000000000 
Par#  3498# S(  1,  1)( 30,  8)(  2,   1) | 0.380008705 0.304558264 0.461740502 0.040409790 
Par#  3499# S(  1,  2)( 30,  8)(  2,   1) | 0.619991295 0.538259498 0.695441736 0.040409790 
Par#  3500# S(  2,  2)( 30,  8)(  2,   1) | 1.000000000 1.000000000 1.000000000 0.000000000 
Par#  3501# S(  1,  1)( 31,  8)(  2,   1) | 0.463762435 0.335903389 0.596570181 0.068058888 
Par#  3502# S(  1,  2)( 31,  8)(  2,   1) | 0.536237565 0.403429819 0.664096611 0.068058888 
Par#  3503# S(  2,  2)( 31,  8)(  2,   1) | 1.000000000 1.000000000 1.000000000 0.000000000 
Par#  3504# S(  1,  1)( 32,  8)(  2,   1) | 0.362377175 0.276682962 0.457813697 0.046673403 
Par#  3505# S(  1,  2)( 32,  8)(  2,   1) | 0.637622825 0.542186303 0.723317038 0.046673403 
Par#  3506# S(  2,  2)( 32,  8)(  2,   1) | 1.000000000 1.000000000 1.000000000 0.000000000 
Par#  3507# S(  1,  1)( 33,  8)(  2,   1) | 0.296715084 0.226824166 0.377623372 0.038683880 
Par#  3508# S(  1,  2)( 33,  8)(  2,   1) | 0.703284916 0.622376628 0.773175834 0.038683880 
Par#  3509# S(  2,  2)( 33,  8)(  2,   1) | 1.000000000 1.000000000 1.000000000 0.000000000 
Par#  3510# S(  1,  1)( 34,  8)(  2,   1) | 0.308670369 0.234790522 0.393832729 0.040840051 
Par#  3511# S(  1,  2)( 34,  8)(  2,   1) | 0.691329631 0.606167271 0.765209478 0.040840051 
Par#  3512# S(  2,  2)( 34,  8)(  2,   1) | 1.000000000 1.000000000 1.000000000 0.000000000 
Par#  3513# S(  1,  1)( 35,  8)(  2,   1) | 0.530269081 0.424173398 0.633697766 0.054250550 
Par#  3514# S(  1,  2)( 35,  8)(  2,   1) | 0.469730919 0.366302234 0.575826602 0.054250550 
Par#  3515# S(  2,  2)( 35,  8)(  2,   1) | 1.000000000 1.000000000 1.000000000 0.000000000 
Par#  3516# S(  1,  1)( 36,  8)(  2,   1) | 0.409099657 0.334331367 0.488322673 0.039587019 
Par#  3517# S(  1,  2)( 36,  8)(  2,   1) | 0.590900343 0.511677327 0.665668633 0.039587019 
Par#  3518# S(  2,  2)( 36,  8)(  2,   1) | 1.000000000 1.000000000 1.000000000 0.000000000 
Par#  3519# S(  1,  1)( 37,  8)(  2,   1) | 0.598219593 0.497971318 0.690876283 0.049807866 
Par#  3520# S(  1,  2)( 37,  8)(  2,   1) | 0.401780407 0.309123717 0.502028682 0.049807866 
Par#  3521# S(  2,  2)( 37,  8)(  2,   1) | 1.000000000 1.000000000 1.000000000 0.000000000 
Par#  3522# S(  1,  1)(  9,  9)(  2,   1) | 0.483304620 0.243973675 0.730547702 0.135589666 
Par#  3523# S(  1,  2)(  9,  9)(  2,   1) | 0.516695380 0.269452298 0.756026325 0.135589666 
Par#  3524# S(  2,  2)(  9,  9)(  2,   1) | 1.000000000 1.000000000 1.000000000 0.000000000 
Par#  3525# S(  1,  1)( 10,  9)(  2,   1) | 0.440701772 0.213740547 0.695486266 0.133831796 
Par#  3526# S(  1,  2)( 10,  9)(  2,   1) | 0.559298228 0.304513734 0.786259453 0.133831796 
Par#  3527# S(  2,  2)( 10,  9)(  2,   1) | 1.000000000 1.000000000 1.000000000 0.000000000 
Par#  3528# S(  1,  1)( 11,  9)(  2,   1) | 0.497828435 0.254852768 0.741834094 0.135738449 
Par#  3529# S(  1,  2)( 11,  9)(  2,   1) | 0.502171565 0.258165906 0.745147232 0.135738449 
Par#  3530# S(  2,  2)( 11,  9)(  2,   1) | 1.000000000 1.000000000 1.000000000 0.000000000 
Par#  3531# S(  1,  1)( 12,  9)(  2,   1) | 0.471381845 0.235266700 0.721037069 0.135296322 
Par#  3532# S(  1,  2)( 12,  9)(  2,   1) | 0.528618155 0.278962931 0.764733300 0.135296322 
Par#  3533# S(  2,  2)( 12,  9)(  2,   1) | 1.000000000 1.000000000 1.000000000 0.000000000 
Par#  3534# S(  1,  1)( 13,  9)(  2,   1) | 0.620892324 0.466869442 0.753875830 0.075185599 
Par#  3535# S(  1,  2)( 13,  9)(  2,   1) | 0.379107676 0.246124170 0.533130558 0.075185599 
Par#  3536# S(  2,  2)( 13,  9)(  2,   1) | 1.000000000 1.000000000 1.000000000 0.000000000 
Par#  3537# S(  1,  1)( 14,  9)(  2,   1) | 0.512429398 0.383306896 0.639914072 0.066956478 
Par#  3538# S(  1,  2)( 14,  9)(  2,   1) | 0.487570602 0.360085928 0.616693104 0.066956478 
Par#  3539# S(  2,  2)( 14,  9)(  2,   1) | 1.000000000 1.000000000 1.000000000 0.000000000 
Par#  3540# S(  1,  1)( 15,  9)(  2,   1) | 0.514900330 0.371192219 0.656186011 0.074770853 
Par#  3541# S(  1,  2)( 15,  9)(  2,   1) | 0.485099670 0.343813989 0.628807781 0.074770853 
Par#  3542# S(  2,  2)( 15,  9)(  2,   1) | 1.000000000 1.000000000 1.000000000 0.000000000 
Par#  3543# S(  1,  1)( 16,  9)(  2,   1) | 0.303246954 0.186055785 0.453157325 0.069419155 
Par#  3544# S(  1,  2)( 16,  9)(  2,   1) | 0.696753046 0.546842675 0.813944215 0.069419155 
Par#  3545# S(  2,  2)( 16,  9)(  2,   1) | 1.000000000 1.000000000 1.000000000 0.000000000 
Par#  3546# S(  1,  1)( 17,  9)(  2,   1) | 0.469814937 0.334416460 0.609807363 0.072107388 
Par#  3547# S(  1,  2)( 17,  9)(  2,   1) | 0.530185063 0.390192637 0.665583540 0.072107388 
Par#  3548# S(  2,  2)( 17,  9)(  2,   1) | 1.000000000 1.000000000 1.000000000 0.000000000 
Par#  3549# S(  1,  1)( 18,  9)(  2,   1) | 0.584687332 0.455965273 0.702804290 0.064255526 
Par#  3550# S(  1,  2)( 18,  9)(  2,   1) | 0.415312668 0.297195710 0.544034727 0.064255526 
Par#  3551# S(  2,  2)( 18,  9)(  2,   1) | 1.000000000 1.000000000 1.000000000 0.000000000 
Par#  3552# S(  1,  1)( 19,  9)(  2,   1) | 0.433774168 0.337378877 0.535455123 0.051193989 
Par#  3553# S(  1,  2)( 19,  9)(  2,   1) | 0.566225832 0.464544877 0.662621123 0.051193989 
Par#  3554# S(  2,  2)( 19,  9)(  2,   1) | 1.000000000 1.000000000 1.000000000 0.000000000 
Par#  3555# S(  1,  1)( 20,  9)(  2,   1) | 0.524534839 0.403380392 0.642868515 0.062300898 
Par#  3556# S(  1,  2)( 20,  9)(  2,   1) | 0.475465161 0.357131485 0.596619608 0.062300898 
Par#  3557# S(  2,  2)( 20,  9)(  2,   1) | 1.000000000 1.000000000 1.000000000 0.000000000 
Par#  3558# S(  1,  1)( 21,  9)(  2,   1) | 0.503855725 0.360393666 0.646685695 0.075133177 
Par#  3559# S(  1,  2)( 21,  9)(  2,   1) | 0.496144275 0.353314305 0.639606334 0.075133177 
Par#  3560# S(  2,  2)( 21,  9)(  2,   1) | 1.000000000 1.000000000 1.000000000 0.000000000 
Par#  3561# S(  1,  1)( 22,  9)(  2,   1) | 0.452592589 0.339213550 0.571114300 0.060244302 
Par#  3562# S(  1,  2)( 22,  9)(  2,   1) | 0.547407411 0.428885700 0.660786450 0.060244302 
Par#  3563# S(  2,  2)( 22,  9)(  2,   1) | 1.000000000 1.000000000 1.000000000 0.000000000 
Par#  3564# S(  1,  1)( 23,  9)(  2,   1) | 0.467076902 0.355862417 0.581662467 0.058607662 
Par#  3565# S(  1,  2)( 23,  9)(  2,   1) | 0.532923098 0.418337533 0.644137583 0.058607662 
Par#  3566# S(  2,  2)( 23,  9)(  2,   1) | 1.000000000 1.000000000 1.000000000 0.000000000 
Par#  3567# S(  1,  1)( 24,  9)(  2,   1) | 0.567479792 0.436784881 0.689412266 0.065844390 
Par#  3568# S(  1,  2)( 24,  9)(  2,   1) | 0.432520208 0.310587734 0.563215119 0.065844390 
Par#  3569# S(  2,  2)( 24,  9)(  2,   1) | 1.000000000 1.000000000 1.000000000 0.000000000 
Par#  3570# S(  1,  1)( 25,  9)(  2,   1) | 0.449930461 0.350880155 0.553116151 0.052304494 
Par#  3571# S(  1,  2)( 25,  9)(  2,   1) | 0.550069539 0.446883849 0.649119845 0.052304494 
Par#  3572# S(  2,  2)( 25,  9)(  2,   1) | 1.000000000 1.000000000 1.000000000 0.000000000 
Par#  3573# S(  1,  1)( 26,  9)(  2,   1) | 0.651313753 0.543446261 0.745625054 0.052210149 
Par#  3574# S(  1,  2)( 26,  9)(  2,   1) | 0.348686247 0.254374946 0.456553739 0.052210149 
Par#  3575# S(  2,  2)( 26,  9)(  2,   1) | 1.000000000 1.000000000 1.000000000 0.000000000 
Par#  3576# S(  1,  1)( 27,  9)(  2,   1) | 0.287417195 0.218256676 0.368171770 0.038442706 
Par#  3577# S(  1,  2)( 27,  9)(  2,   1) | 0.712582805 0.631828230 0.781743324 0.038442706 
Par#  3578# S(  2,  2)( 27,  9)(  2,   1) | 1.000000000 1.000000000 1.000000000 0.000000000 
Par#  3579# S(  1,  1)( 28,  9)(  2,   1) | 0.452471218 0.351537567 0.557471311 0.053289170 
Par#  3580# S(  1,  2)( 28,  9)(  2,   1) | 0.547528782 0.442528689 0.648462433 0.053289170 
Par#  3581# S(  2,  2)( 28,  9)(  2,   1) | 1.000000000 1.000000000 1.000000000 0.000000000 
Par#  3582# S(  1,  1)( 29,  9)(  2,   1) | 0.509295608 0.404638028 0.613144668 0.053981767 
Par#  3583# S(  1,  2)( 29,  9)(  2,   1) | 0.490704392 0.386855332 0.595361972 0.053981767 
Par#  3584# S(  2,  2)( 29,  9)(  2,   1) | 1.000000000 1.000000000 1.000000000 0.000000000 
Par#  3585# S(  1,  1)( 30,  9)(  2,   1) | 0.380008705 0.304558264 0.461740502 0.040409790 
Par#  3586# S(  1,  2)( 30,  9)(  2,   1) | 0.619991295 0.538259498 0.695441736 0.040409790 
Par#  3587# S(  2,  2)( 30,  9)(  2,   1) | 1.000000000 1.000000000 1.000000000 0.000000000 
Par#  3588# S(  1,  1)( 31,  9)(  2,   1) | 0.463762435 0.335903389 0.596570181 0.068058888 
Par#  3589# S(  1,  2)( 31,  9)(  2,   1) | 0.536237565 0.403429819 0.664096611 0.068058888 
Par#  3590# S(  2,  2)( 31,  9)(  2,   1) | 1.000000000 1.000000000 1.000000000 0.000000000 
Par#  3591# S(  1,  1)( 32,  9)(  2,   1) | 0.362377175 0.276682962 0.457813697 0.046673403 
Par#  3592# S(  1,  2)( 32,  9)(  2,   1) | 0.637622825 0.542186303 0.723317038 0.046673403 
Par#  3593# S(  2,  2)( 32,  9)(  2,   1) | 1.000000000 1.000000000 1.000000000 0.000000000 
Par#  3594# S(  1,  1)( 33,  9)(  2,   1) | 0.296715084 0.226824166 0.377623372 0.038683880 
Par#  3595# S(  1,  2)( 33,  9)(  2,   1) | 0.703284916 0.622376628 0.773175834 0.038683880 
Par#  3596# S(  2,  2)( 33,  9)(  2,   1) | 1.000000000 1.000000000 1.000000000 0.000000000 
Par#  3597# S(  1,  1)( 34,  9)(  2,   1) | 0.308670369 0.234790522 0.393832729 0.040840051 
Par#  3598# S(  1,  2)( 34,  9)(  2,   1) | 0.691329631 0.606167271 0.765209478 0.040840051 
Par#  3599# S(  2,  2)( 34,  9)(  2,   1) | 1.000000000 1.000000000 1.000000000 0.000000000 
Par#  3600# S(  1,  1)( 35,  9)(  2,   1) | 0.530269081 0.424173398 0.633697766 0.054250550 
Par#  3601# S(  1,  2)( 35,  9)(  2,   1) | 0.469730919 0.366302234 0.575826602 0.054250550 
Par#  3602# S(  2,  2)( 35,  9)(  2,   1) | 1.000000000 1.000000000 1.000000000 0.000000000 
Par#  3603# S(  1,  1)( 36,  9)(  2,   1) | 0.409099657 0.334331367 0.488322673 0.039587019 
Par#  3604# S(  1,  2)( 36,  9)(  2,   1) | 0.590900343 0.511677327 0.665668633 0.039587019 
Par#  3605# S(  2,  2)( 36,  9)(  2,   1) | 1.000000000 1.000000000 1.000000000 0.000000000 
Par#  3606# S(  1,  1)( 37,  9)(  2,   1) | 0.598219593 0.497971318 0.690876283 0.049807866 
Par#  3607# S(  1,  2)( 37,  9)(  2,   1) | 0.401780407 0.309123717 0.502028682 0.049807866 
Par#  3608# S(  2,  2)( 37,  9)(  2,   1) | 1.000000000 1.000000000 1.000000000 0.000000000 
Par#  3609# S(  1,  1)( 10, 10)(  2,   1) | 0.440701772 0.213740547 0.695486266 0.133831796 
Par#  3610# S(  1,  2)( 10, 10)(  2,   1) | 0.559298228 0.304513734 0.786259453 0.133831796 
Par#  3611# S(  2,  2)( 10, 10)(  2,   1) | 1.000000000 1.000000000 1.000000000 0.000000000 
Par#  3612# S(  1,  1)( 11, 10)(  2,   1) | 0.497828435 0.254852768 0.741834094 0.135738449 
Par#  3613# S(  1,  2)( 11, 10)(  2,   1) | 0.502171565 0.258165906 0.745147232 0.135738449 
Par#  3614# S(  2,  2)( 11, 10)(  2,   1) | 1.000000000 1.000000000 1.000000000 0.000000000 
Par#  3615# S(  1,  1)( 12, 10)(  2,   1) | 0.471381845 0.235266700 0.721037069 0.135296322 
Par#  3616# S(  1,  2)( 12, 10)(  2,   1) | 0.528618155 0.278962931 0.764733300 0.135296322 
Par#  3617# S(  2,  2)( 12, 10)(  2,   1) | 1.000000000 1.000000000 1.000000000 0.000000000 
Par#  3618# S(  1,  1)( 13, 10)(  2,   1) | 0.620892324 0.466869442 0.753875830 0.075185599 
Par#  3619# S(  1,  2)( 13, 10)(  2,   1) | 0.379107676 0.246124170 0.533130558 0.075185599 
Par#  3620# S(  2,  2)( 13, 10)(  2,   1) | 1.000000000 1.000000000 1.000000000 0.000000000 
Par#  3621# S(  1,  1)( 14, 10)(  2,   1) | 0.512429398 0.383306896 0.639914072 0.066956478 
Par#  3622# S(  1,  2)( 14, 10)(  2,   1) | 0.487570602 0.360085928 0.616693104 0.066956478 
Par#  3623# S(  2,  2)( 14, 10)(  2,   1) | 1.000000000 1.000000000 1.000000000 0.000000000 
Par#  3624# S(  1,  1)( 15, 10)(  2,   1) | 0.514900330 0.371192219 0.656186011 0.074770853 
Par#  3625# S(  1,  2)( 15, 10)(  2,   1) | 0.485099670 0.343813989 0.628807781 0.074770853 
Par#  3626# S(  2,  2)( 15, 10)(  2,   1) | 1.000000000 1.000000000 1.000000000 0.000000000 
Par#  3627# S(  1,  1)( 16, 10)(  2,   1) | 0.303246954 0.186055785 0.453157325 0.069419155 
Par#  3628# S(  1,  2)( 16, 10)(  2,   1) | 0.696753046 0.546842675 0.813944215 0.069419155 
Par#  3629# S(  2,  2)( 16, 10)(  2,   1) | 1.000000000 1.000000000 1.000000000 0.000000000 
Par#  3630# S(  1,  1)( 17, 10)(  2,   1) | 0.469814937 0.334416460 0.609807363 0.072107388 
Par#  3631# S(  1,  2)( 17, 10)(  2,   1) | 0.530185063 0.390192637 0.665583540 0.072107388 
Par#  3632# S(  2,  2)( 17, 10)(  2,   1) | 1.000000000 1.000000000 1.000000000 0.000000000 
Par#  3633# S(  1,  1)( 18, 10)(  2,   1) | 0.584687332 0.455965273 0.702804290 0.064255526 
Par#  3634# S(  1,  2)( 18, 10)(  2,   1) | 0.415312668 0.297195710 0.544034727 0.064255526 
Par#  3635# S(  2,  2)( 18, 10)(  2,   1) | 1.000000000 1.000000000 1.000000000 0.000000000 
Par#  3636# S(  1,  1)( 19, 10)(  2,   1) | 0.433774168 0.337378877 0.535455123 0.051193989 
Par#  3637# S(  1,  2)( 19, 10)(  2,   1) | 0.566225832 0.464544877 0.662621123 0.051193989 
Par#  3638# S(  2,  2)( 19, 10)(  2,   1) | 1.000000000 1.000000000 1.000000000 0.000000000 
Par#  3639# S(  1,  1)( 20, 10)(  2,   1) | 0.524534839 0.403380392 0.642868515 0.062300898 
Par#  3640# S(  1,  2)( 20, 10)(  2,   1) | 0.475465161 0.357131485 0.596619608 0.062300898 
Par#  3641# S(  2,  2)( 20, 10)(  2,   1) | 1.000000000 1.000000000 1.000000000 0.000000000 
Par#  3642# S(  1,  1)( 21, 10)(  2,   1) | 0.503855725 0.360393666 0.646685695 0.075133177 
Par#  3643# S(  1,  2)( 21, 10)(  2,   1) | 0.496144275 0.353314305 0.639606334 0.075133177 
Par#  3644# S(  2,  2)( 21, 10)(  2,   1) | 1.000000000 1.000000000 1.000000000 0.000000000 
Par#  3645# S(  1,  1)( 22, 10)(  2,   1) | 0.452592589 0.339213550 0.571114300 0.060244302 
Par#  3646# S(  1,  2)( 22, 10)(  2,   1) | 0.547407411 0.428885700 0.660786450 0.060244302 
Par#  3647# S(  2,  2)( 22, 10)(  2,   1) | 1.000000000 1.000000000 1.000000000 0.000000000 
Par#  3648# S(  1,  1)( 23, 10)(  2,   1) | 0.467076902 0.355862417 0.581662467 0.058607662 
Par#  3649# S(  1,  2)( 23, 10)(  2,   1) | 0.532923098 0.418337533 0.644137583 0.058607662 
Par#  3650# S(  2,  2)( 23, 10)(  2,   1) | 1.000000000 1.000000000 1.000000000 0.000000000 
Par#  3651# S(  1,  1)( 24, 10)(  2,   1) | 0.567479792 0.436784881 0.689412266 0.065844390 
Par#  3652# S(  1,  2)( 24, 10)(  2,   1) | 0.432520208 0.310587734 0.563215119 0.065844390 
Par#  3653# S(  2,  2)( 24, 10)(  2,   1) | 1.000000000 1.000000000 1.000000000 0.000000000 
Par#  3654# S(  1,  1)( 25, 10)(  2,   1) | 0.449930461 0.350880155 0.553116151 0.052304494 
Par#  3655# S(  1,  2)( 25, 10)(  2,   1) | 0.550069539 0.446883849 0.649119845 0.052304494 
Par#  3656# S(  2,  2)( 25, 10)(  2,   1) | 1.000000000 1.000000000 1.000000000 0.000000000 
Par#  3657# S(  1,  1)( 26, 10)(  2,   1) | 0.651313753 0.543446261 0.745625054 0.052210149 
Par#  3658# S(  1,  2)( 26, 10)(  2,   1) | 0.348686247 0.254374946 0.456553739 0.052210149 
Par#  3659# S(  2,  2)( 26, 10)(  2,   1) | 1.000000000 1.000000000 1.000000000 0.000000000 
Par#  3660# S(  1,  1)( 27, 10)(  2,   1) | 0.287417195 0.218256676 0.368171770 0.038442706 
Par#  3661# S(  1,  2)( 27, 10)(  2,   1) | 0.712582805 0.631828230 0.781743324 0.038442706 
Par#  3662# S(  2,  2)( 27, 10)(  2,   1) | 1.000000000 1.000000000 1.000000000 0.000000000 
Par#  3663# S(  1,  1)( 28, 10)(  2,   1) | 0.452471218 0.351537567 0.557471311 0.053289170 
Par#  3664# S(  1,  2)( 28, 10)(  2,   1) | 0.547528782 0.442528689 0.648462433 0.053289170 
Par#  3665# S(  2,  2)( 28, 10)(  2,   1) | 1.000000000 1.000000000 1.000000000 0.000000000 
Par#  3666# S(  1,  1)( 29, 10)(  2,   1) | 0.509295608 0.404638028 0.613144668 0.053981767 
Par#  3667# S(  1,  2)( 29, 10)(  2,   1) | 0.490704392 0.386855332 0.595361972 0.053981767 
Par#  3668# S(  2,  2)( 29, 10)(  2,   1) | 1.000000000 1.000000000 1.000000000 0.000000000 
Par#  3669# S(  1,  1)( 30, 10)(  2,   1) | 0.380008705 0.304558264 0.461740502 0.040409790 
Par#  3670# S(  1,  2)( 30, 10)(  2,   1) | 0.619991295 0.538259498 0.695441736 0.040409790 
Par#  3671# S(  2,  2)( 30, 10)(  2,   1) | 1.000000000 1.000000000 1.000000000 0.000000000 
Par#  3672# S(  1,  1)( 31, 10)(  2,   1) | 0.463762435 0.335903389 0.596570181 0.068058888 
Par#  3673# S(  1,  2)( 31, 10)(  2,   1) | 0.536237565 0.403429819 0.664096611 0.068058888 
Par#  3674# S(  2,  2)( 31, 10)(  2,   1) | 1.000000000 1.000000000 1.000000000 0.000000000 
Par#  3675# S(  1,  1)( 32, 10)(  2,   1) | 0.362377175 0.276682962 0.457813697 0.046673403 
Par#  3676# S(  1,  2)( 32, 10)(  2,   1) | 0.637622825 0.542186303 0.723317038 0.046673403 
Par#  3677# S(  2,  2)( 32, 10)(  2,   1) | 1.000000000 1.000000000 1.000000000 0.000000000 
Par#  3678# S(  1,  1)( 33, 10)(  2,   1) | 0.296715084 0.226824166 0.377623372 0.038683880 
Par#  3679# S(  1,  2)( 33, 10)(  2,   1) | 0.703284916 0.622376628 0.773175834 0.038683880 
Par#  3680# S(  2,  2)( 33, 10)(  2,   1) | 1.000000000 1.000000000 1.000000000 0.000000000 
Par#  3681# S(  1,  1)( 34, 10)(  2,   1) | 0.308670369 0.234790522 0.393832729 0.040840051 
Par#  3682# S(  1,  2)( 34, 10)(  2,   1) | 0.691329631 0.606167271 0.765209478 0.040840051 
Par#  3683# S(  2,  2)( 34, 10)(  2,   1) | 1.000000000 1.000000000 1.000000000 0.000000000 
Par#  3684# S(  1,  1)( 35, 10)(  2,   1) | 0.530269081 0.424173398 0.633697766 0.054250550 
Par#  3685# S(  1,  2)( 35, 10)(  2,   1) | 0.469730919 0.366302234 0.575826602 0.054250550 
Par#  3686# S(  2,  2)( 35, 10)(  2,   1) | 1.000000000 1.000000000 1.000000000 0.000000000 
Par#  3687# S(  1,  1)( 36, 10)(  2,   1) | 0.409099657 0.334331367 0.488322673 0.039587019 
Par#  3688# S(  1,  2)( 36, 10)(  2,   1) | 0.590900343 0.511677327 0.665668633 0.039587019 
Par#  3689# S(  2,  2)( 36, 10)(  2,   1) | 1.000000000 1.000000000 1.000000000 0.000000000 
Par#  3690# S(  1,  1)( 37, 10)(  2,   1) | 0.598219593 0.497971318 0.690876283 0.049807866 
Par#  3691# S(  1,  2)( 37, 10)(  2,   1) | 0.401780407 0.309123717 0.502028682 0.049807866 
Par#  3692# S(  2,  2)( 37, 10)(  2,   1) | 1.000000000 1.000000000 1.000000000 0.000000000 
Par#  3693# S(  1,  1)( 11, 11)(  2,   1) | 0.497828435 0.254852768 0.741834094 0.135738449 
Par#  3694# S(  1,  2)( 11, 11)(  2,   1) | 0.502171565 0.258165906 0.745147232 0.135738449 
Par#  3695# S(  2,  2)( 11, 11)(  2,   1) | 1.000000000 1.000000000 1.000000000 0.000000000 
Par#  3696# S(  1,  1)( 12, 11)(  2,   1) | 0.471381845 0.235266700 0.721037069 0.135296322 
Par#  3697# S(  1,  2)( 12, 11)(  2,   1) | 0.528618155 0.278962931 0.764733300 0.135296322 
Par#  3698# S(  2,  2)( 12, 11)(  2,   1) | 1.000000000 1.000000000 1.000000000 0.000000000 
Par#  3699# S(  1,  1)( 13, 11)(  2,   1) | 0.620892324 0.466869442 0.753875830 0.075185599 
Par#  3700# S(  1,  2)( 13, 11)(  2,   1) | 0.379107676 0.246124170 0.533130558 0.075185599 
Par#  3701# S(  2,  2)( 13, 11)(  2,   1) | 1.000000000 1.000000000 1.000000000 0.000000000 
Par#  3702# S(  1,  1)( 14, 11)(  2,   1) | 0.512429398 0.383306896 0.639914072 0.066956478 
Par#  3703# S(  1,  2)( 14, 11)(  2,   1) | 0.487570602 0.360085928 0.616693104 0.066956478 
Par#  3704# S(  2,  2)( 14, 11)(  2,   1) | 1.000000000 1.000000000 1.000000000 0.000000000 
Par#  3705# S(  1,  1)( 15, 11)(  2,   1) | 0.514900330 0.371192219 0.656186011 0.074770853 
Par#  3706# S(  1,  2)( 15, 11)(  2,   1) | 0.485099670 0.343813989 0.628807781 0.074770853 
Par#  3707# S(  2,  2)( 15, 11)(  2,   1) | 1.000000000 1.000000000 1.000000000 0.000000000 
Par#  3708# S(  1,  1)( 16, 11)(  2,   1) | 0.303246954 0.186055785 0.453157325 0.069419155 
Par#  3709# S(  1,  2)( 16, 11)(  2,   1) | 0.696753046 0.546842675 0.813944215 0.069419155 
Par#  3710# S(  2,  2)( 16, 11)(  2,   1) | 1.000000000 1.000000000 1.000000000 0.000000000 
Par#  3711# S(  1,  1)( 17, 11)(  2,   1) | 0.469814937 0.334416460 0.609807363 0.072107388 
Par#  3712# S(  1,  2)( 17, 11)(  2,   1) | 0.530185063 0.390192637 0.665583540 0.072107388 
Par#  3713# S(  2,  2)( 17, 11)(  2,   1) | 1.000000000 1.000000000 1.000000000 0.000000000 
Par#  3714# S(  1,  1)( 18, 11)(  2,   1) | 0.584687332 0.455965273 0.702804290 0.064255526 
Par#  3715# S(  1,  2)( 18, 11)(  2,   1) | 0.415312668 0.297195710 0.544034727 0.064255526 
Par#  3716# S(  2,  2)( 18, 11)(  2,   1) | 1.000000000 1.000000000 1.000000000 0.000000000 
Par#  3717# S(  1,  1)( 19, 11)(  2,   1) | 0.433774168 0.337378877 0.535455123 0.051193989 
Par#  3718# S(  1,  2)( 19, 11)(  2,   1) | 0.566225832 0.464544877 0.662621123 0.051193989 
Par#  3719# S(  2,  2)( 19, 11)(  2,   1) | 1.000000000 1.000000000 1.000000000 0.000000000 
Par#  3720# S(  1,  1)( 20, 11)(  2,   1) | 0.524534839 0.403380392 0.642868515 0.062300898 
Par#  3721# S(  1,  2)( 20, 11)(  2,   1) | 0.475465161 0.357131485 0.596619608 0.062300898 
Par#  3722# S(  2,  2)( 20, 11)(  2,   1) | 1.000000000 1.000000000 1.000000000 0.000000000 
Par#  3723# S(  1,  1)( 21, 11)(  2,   1) | 0.503855725 0.360393666 0.646685695 0.075133177 
Par#  3724# S(  1,  2)( 21, 11)(  2,   1) | 0.496144275 0.353314305 0.639606334 0.075133177 
Par#  3725# S(  2,  2)( 21, 11)(  2,   1) | 1.000000000 1.000000000 1.000000000 0.000000000 
Par#  3726# S(  1,  1)( 22, 11)(  2,   1) | 0.452592589 0.339213550 0.571114300 0.060244302 
Par#  3727# S(  1,  2)( 22, 11)(  2,   1) | 0.547407411 0.428885700 0.660786450 0.060244302 
Par#  3728# S(  2,  2)( 22, 11)(  2,   1) | 1.000000000 1.000000000 1.000000000 0.000000000 
Par#  3729# S(  1,  1)( 23, 11)(  2,   1) | 0.467076902 0.355862417 0.581662467 0.058607662 
Par#  3730# S(  1,  2)( 23, 11)(  2,   1) | 0.532923098 0.418337533 0.644137583 0.058607662 
Par#  3731# S(  2,  2)( 23, 11)(  2,   1) | 1.000000000 1.000000000 1.000000000 0.000000000 
Par#  3732# S(  1,  1)( 24, 11)(  2,   1) | 0.567479792 0.436784881 0.689412266 0.065844390 
Par#  3733# S(  1,  2)( 24, 11)(  2,   1) | 0.432520208 0.310587734 0.563215119 0.065844390 
Par#  3734# S(  2,  2)( 24, 11)(  2,   1) | 1.000000000 1.000000000 1.000000000 0.000000000 
Par#  3735# S(  1,  1)( 25, 11)(  2,   1) | 0.449930461 0.350880155 0.553116151 0.052304494 
Par#  3736# S(  1,  2)( 25, 11)(  2,   1) | 0.550069539 0.446883849 0.649119845 0.052304494 
Par#  3737# S(  2,  2)( 25, 11)(  2,   1) | 1.000000000 1.000000000 1.000000000 0.000000000 
Par#  3738# S(  1,  1)( 26, 11)(  2,   1) | 0.651313753 0.543446261 0.745625054 0.052210149 
Par#  3739# S(  1,  2)( 26, 11)(  2,   1) | 0.348686247 0.254374946 0.456553739 0.052210149 
Par#  3740# S(  2,  2)( 26, 11)(  2,   1) | 1.000000000 1.000000000 1.000000000 0.000000000 
Par#  3741# S(  1,  1)( 27, 11)(  2,   1) | 0.287417195 0.218256676 0.368171770 0.038442706 
Par#  3742# S(  1,  2)( 27, 11)(  2,   1) | 0.712582805 0.631828230 0.781743324 0.038442706 
Par#  3743# S(  2,  2)( 27, 11)(  2,   1) | 1.000000000 1.000000000 1.000000000 0.000000000 
Par#  3744# S(  1,  1)( 28, 11)(  2,   1) | 0.452471218 0.351537567 0.557471311 0.053289170 
Par#  3745# S(  1,  2)( 28, 11)(  2,   1) | 0.547528782 0.442528689 0.648462433 0.053289170 
Par#  3746# S(  2,  2)( 28, 11)(  2,   1) | 1.000000000 1.000000000 1.000000000 0.000000000 
Par#  3747# S(  1,  1)( 29, 11)(  2,   1) | 0.509295608 0.404638028 0.613144668 0.053981767 
Par#  3748# S(  1,  2)( 29, 11)(  2,   1) | 0.490704392 0.386855332 0.595361972 0.053981767 
Par#  3749# S(  2,  2)( 29, 11)(  2,   1) | 1.000000000 1.000000000 1.000000000 0.000000000 
Par#  3750# S(  1,  1)( 30, 11)(  2,   1) | 0.380008705 0.304558264 0.461740502 0.040409790 
Par#  3751# S(  1,  2)( 30, 11)(  2,   1) | 0.619991295 0.538259498 0.695441736 0.040409790 
Par#  3752# S(  2,  2)( 30, 11)(  2,   1) | 1.000000000 1.000000000 1.000000000 0.000000000 
Par#  3753# S(  1,  1)( 31, 11)(  2,   1) | 0.463762435 0.335903389 0.596570181 0.068058888 
Par#  3754# S(  1,  2)( 31, 11)(  2,   1) | 0.536237565 0.403429819 0.664096611 0.068058888 
Par#  3755# S(  2,  2)( 31, 11)(  2,   1) | 1.000000000 1.000000000 1.000000000 0.000000000 
Par#  3756# S(  1,  1)( 32, 11)(  2,   1) | 0.362377175 0.276682962 0.457813697 0.046673403 
Par#  3757# S(  1,  2)( 32, 11)(  2,   1) | 0.637622825 0.542186303 0.723317038 0.046673403 
Par#  3758# S(  2,  2)( 32, 11)(  2,   1) | 1.000000000 1.000000000 1.000000000 0.000000000 
Par#  3759# S(  1,  1)( 33, 11)(  2,   1) | 0.296715084 0.226824166 0.377623372 0.038683880 
Par#  3760# S(  1,  2)( 33, 11)(  2,   1) | 0.703284916 0.622376628 0.773175834 0.038683880 
Par#  3761# S(  2,  2)( 33, 11)(  2,   1) | 1.000000000 1.000000000 1.000000000 0.000000000 
Par#  3762# S(  1,  1)( 34, 11)(  2,   1) | 0.308670369 0.234790522 0.393832729 0.040840051 
Par#  3763# S(  1,  2)( 34, 11)(  2,   1) | 0.691329631 0.606167271 0.765209478 0.040840051 
Par#  3764# S(  2,  2)( 34, 11)(  2,   1) | 1.000000000 1.000000000 1.000000000 0.000000000 
Par#  3765# S(  1,  1)( 35, 11)(  2,   1) | 0.530269081 0.424173398 0.633697766 0.054250550 
Par#  3766# S(  1,  2)( 35, 11)(  2,   1) | 0.469730919 0.366302234 0.575826602 0.054250550 
Par#  3767# S(  2,  2)( 35, 11)(  2,   1) | 1.000000000 1.000000000 1.000000000 0.000000000 
Par#  3768# S(  1,  1)( 36, 11)(  2,   1) | 0.409099657 0.334331367 0.488322673 0.039587019 
Par#  3769# S(  1,  2)( 36, 11)(  2,   1) | 0.590900343 0.511677327 0.665668633 0.039587019 
Par#  3770# S(  2,  2)( 36, 11)(  2,   1) | 1.000000000 1.000000000 1.000000000 0.000000000 
Par#  3771# S(  1,  1)( 37, 11)(  2,   1) | 0.598219593 0.497971318 0.690876283 0.049807866 
Par#  3772# S(  1,  2)( 37, 11)(  2,   1) | 0.401780407 0.309123717 0.502028682 0.049807866 
Par#  3773# S(  2,  2)( 37, 11)(  2,   1) | 1.000000000 1.000000000 1.000000000 0.000000000 
Par#  3774# S(  1,  1)( 12, 12)(  2,   1) | 0.471381845 0.235266700 0.721037069 0.135296322 
Par#  3775# S(  1,  2)( 12, 12)(  2,   1) | 0.528618155 0.278962931 0.764733300 0.135296322 
Par#  3776# S(  2,  2)( 12, 12)(  2,   1) | 1.000000000 1.000000000 1.000000000 0.000000000 
Par#  3777# S(  1,  1)( 13, 12)(  2,   1) | 0.620892324 0.466869442 0.753875830 0.075185599 
Par#  3778# S(  1,  2)( 13, 12)(  2,   1) | 0.379107676 0.246124170 0.533130558 0.075185599 
Par#  3779# S(  2,  2)( 13, 12)(  2,   1) | 1.000000000 1.000000000 1.000000000 0.000000000 
Par#  3780# S(  1,  1)( 14, 12)(  2,   1) | 0.512429398 0.383306896 0.639914072 0.066956478 
Par#  3781# S(  1,  2)( 14, 12)(  2,   1) | 0.487570602 0.360085928 0.616693104 0.066956478 
Par#  3782# S(  2,  2)( 14, 12)(  2,   1) | 1.000000000 1.000000000 1.000000000 0.000000000 
Par#  3783# S(  1,  1)( 15, 12)(  2,   1) | 0.514900330 0.371192219 0.656186011 0.074770853 
Par#  3784# S(  1,  2)( 15, 12)(  2,   1) | 0.485099670 0.343813989 0.628807781 0.074770853 
Par#  3785# S(  2,  2)( 15, 12)(  2,   1) | 1.000000000 1.000000000 1.000000000 0.000000000 
Par#  3786# S(  1,  1)( 16, 12)(  2,   1) | 0.303246954 0.186055785 0.453157325 0.069419155 
Par#  3787# S(  1,  2)( 16, 12)(  2,   1) | 0.696753046 0.546842675 0.813944215 0.069419155 
Par#  3788# S(  2,  2)( 16, 12)(  2,   1) | 1.000000000 1.000000000 1.000000000 0.000000000 
Par#  3789# S(  1,  1)( 17, 12)(  2,   1) | 0.469814937 0.334416460 0.609807363 0.072107388 
Par#  3790# S(  1,  2)( 17, 12)(  2,   1) | 0.530185063 0.390192637 0.665583540 0.072107388 
Par#  3791# S(  2,  2)( 17, 12)(  2,   1) | 1.000000000 1.000000000 1.000000000 0.000000000 
Par#  3792# S(  1,  1)( 18, 12)(  2,   1) | 0.584687332 0.455965273 0.702804290 0.064255526 
Par#  3793# S(  1,  2)( 18, 12)(  2,   1) | 0.415312668 0.297195710 0.544034727 0.064255526 
Par#  3794# S(  2,  2)( 18, 12)(  2,   1) | 1.000000000 1.000000000 1.000000000 0.000000000 
Par#  3795# S(  1,  1)( 19, 12)(  2,   1) | 0.433774168 0.337378877 0.535455123 0.051193989 
Par#  3796# S(  1,  2)( 19, 12)(  2,   1) | 0.566225832 0.464544877 0.662621123 0.051193989 
Par#  3797# S(  2,  2)( 19, 12)(  2,   1) | 1.000000000 1.000000000 1.000000000 0.000000000 
Par#  3798# S(  1,  1)( 20, 12)(  2,   1) | 0.524534839 0.403380392 0.642868515 0.062300898 
Par#  3799# S(  1,  2)( 20, 12)(  2,   1) | 0.475465161 0.357131485 0.596619608 0.062300898 
Par#  3800# S(  2,  2)( 20, 12)(  2,   1) | 1.000000000 1.000000000 1.000000000 0.000000000 
Par#  3801# S(  1,  1)( 21, 12)(  2,   1) | 0.503855725 0.360393666 0.646685695 0.075133177 
Par#  3802# S(  1,  2)( 21, 12)(  2,   1) | 0.496144275 0.353314305 0.639606334 0.075133177 
Par#  3803# S(  2,  2)( 21, 12)(  2,   1) | 1.000000000 1.000000000 1.000000000 0.000000000 
Par#  3804# S(  1,  1)( 22, 12)(  2,   1) | 0.452592589 0.339213550 0.571114300 0.060244302 
Par#  3805# S(  1,  2)( 22, 12)(  2,   1) | 0.547407411 0.428885700 0.660786450 0.060244302 
Par#  3806# S(  2,  2)( 22, 12)(  2,   1) | 1.000000000 1.000000000 1.000000000 0.000000000 
Par#  3807# S(  1,  1)( 23, 12)(  2,   1) | 0.467076902 0.355862417 0.581662467 0.058607662 
Par#  3808# S(  1,  2)( 23, 12)(  2,   1) | 0.532923098 0.418337533 0.644137583 0.058607662 
Par#  3809# S(  2,  2)( 23, 12)(  2,   1) | 1.000000000 1.000000000 1.000000000 0.000000000 
Par#  3810# S(  1,  1)( 24, 12)(  2,   1) | 0.567479792 0.436784881 0.689412266 0.065844390 
Par#  3811# S(  1,  2)( 24, 12)(  2,   1) | 0.432520208 0.310587734 0.563215119 0.065844390 
Par#  3812# S(  2,  2)( 24, 12)(  2,   1) | 1.000000000 1.000000000 1.000000000 0.000000000 
Par#  3813# S(  1,  1)( 25, 12)(  2,   1) | 0.449930461 0.350880155 0.553116151 0.052304494 
Par#  3814# S(  1,  2)( 25, 12)(  2,   1) | 0.550069539 0.446883849 0.649119845 0.052304494 
Par#  3815# S(  2,  2)( 25, 12)(  2,   1) | 1.000000000 1.000000000 1.000000000 0.000000000 
Par#  3816# S(  1,  1)( 26, 12)(  2,   1) | 0.651313753 0.543446261 0.745625054 0.052210149 
Par#  3817# S(  1,  2)( 26, 12)(  2,   1) | 0.348686247 0.254374946 0.456553739 0.052210149 
Par#  3818# S(  2,  2)( 26, 12)(  2,   1) | 1.000000000 1.000000000 1.000000000 0.000000000 
Par#  3819# S(  1,  1)( 27, 12)(  2,   1) | 0.287417195 0.218256676 0.368171770 0.038442706 
Par#  3820# S(  1,  2)( 27, 12)(  2,   1) | 0.712582805 0.631828230 0.781743324 0.038442706 
Par#  3821# S(  2,  2)( 27, 12)(  2,   1) | 1.000000000 1.000000000 1.000000000 0.000000000 
Par#  3822# S(  1,  1)( 28, 12)(  2,   1) | 0.452471218 0.351537567 0.557471311 0.053289170 
Par#  3823# S(  1,  2)( 28, 12)(  2,   1) | 0.547528782 0.442528689 0.648462433 0.053289170 
Par#  3824# S(  2,  2)( 28, 12)(  2,   1) | 1.000000000 1.000000000 1.000000000 0.000000000 
Par#  3825# S(  1,  1)( 29, 12)(  2,   1) | 0.509295608 0.404638028 0.613144668 0.053981767 
Par#  3826# S(  1,  2)( 29, 12)(  2,   1) | 0.490704392 0.386855332 0.595361972 0.053981767 
Par#  3827# S(  2,  2)( 29, 12)(  2,   1) | 1.000000000 1.000000000 1.000000000 0.000000000 
Par#  3828# S(  1,  1)( 30, 12)(  2,   1) | 0.380008705 0.304558264 0.461740502 0.040409790 
Par#  3829# S(  1,  2)( 30, 12)(  2,   1) | 0.619991295 0.538259498 0.695441736 0.040409790 
Par#  3830# S(  2,  2)( 30, 12)(  2,   1) | 1.000000000 1.000000000 1.000000000 0.000000000 
Par#  3831# S(  1,  1)( 31, 12)(  2,   1) | 0.463762435 0.335903389 0.596570181 0.068058888 
Par#  3832# S(  1,  2)( 31, 12)(  2,   1) | 0.536237565 0.403429819 0.664096611 0.068058888 
Par#  3833# S(  2,  2)( 31, 12)(  2,   1) | 1.000000000 1.000000000 1.000000000 0.000000000 
Par#  3834# S(  1,  1)( 32, 12)(  2,   1) | 0.362377175 0.276682962 0.457813697 0.046673403 
Par#  3835# S(  1,  2)( 32, 12)(  2,   1) | 0.637622825 0.542186303 0.723317038 0.046673403 
Par#  3836# S(  2,  2)( 32, 12)(  2,   1) | 1.000000000 1.000000000 1.000000000 0.000000000 
Par#  3837# S(  1,  1)( 33, 12)(  2,   1) | 0.296715084 0.226824166 0.377623372 0.038683880 
Par#  3838# S(  1,  2)( 33, 12)(  2,   1) | 0.703284916 0.622376628 0.773175834 0.038683880 
Par#  3839# S(  2,  2)( 33, 12)(  2,   1) | 1.000000000 1.000000000 1.000000000 0.000000000 
Par#  3840# S(  1,  1)( 34, 12)(  2,   1) | 0.308670369 0.234790522 0.393832729 0.040840051 
Par#  3841# S(  1,  2)( 34, 12)(  2,   1) | 0.691329631 0.606167271 0.765209478 0.040840051 
Par#  3842# S(  2,  2)( 34, 12)(  2,   1) | 1.000000000 1.000000000 1.000000000 0.000000000 
Par#  3843# S(  1,  1)( 35, 12)(  2,   1) | 0.530269081 0.424173398 0.633697766 0.054250550 
Par#  3844# S(  1,  2)( 35, 12)(  2,   1) | 0.469730919 0.366302234 0.575826602 0.054250550 
Par#  3845# S(  2,  2)( 35, 12)(  2,   1) | 1.000000000 1.000000000 1.000000000 0.000000000 
Par#  3846# S(  1,  1)( 36, 12)(  2,   1) | 0.409099657 0.334331367 0.488322673 0.039587019 
Par#  3847# S(  1,  2)( 36, 12)(  2,   1) | 0.590900343 0.511677327 0.665668633 0.039587019 
Par#  3848# S(  2,  2)( 36, 12)(  2,   1) | 1.000000000 1.000000000 1.000000000 0.000000000 
Par#  3849# S(  1,  1)( 37, 12)(  2,   1) | 0.598219593 0.497971318 0.690876283 0.049807866 
Par#  3850# S(  1,  2)( 37, 12)(  2,   1) | 0.401780407 0.309123717 0.502028682 0.049807866 
Par#  3851# S(  2,  2)( 37, 12)(  2,   1) | 1.000000000 1.000000000 1.000000000 0.000000000 
Par#  3852# S(  1,  1)( 13, 13)(  2,   1) | 0.620892324 0.466869442 0.753875830 0.075185599 
Par#  3853# S(  1,  2)( 13, 13)(  2,   1) | 0.379107676 0.246124170 0.533130558 0.075185599 
Par#  3854# S(  2,  2)( 13, 13)(  2,   1) | 1.000000000 1.000000000 1.000000000 0.000000000 
Par#  3855# S(  1,  1)( 14, 13)(  2,   1) | 0.512429398 0.383306896 0.639914072 0.066956478 
Par#  3856# S(  1,  2)( 14, 13)(  2,   1) | 0.487570602 0.360085928 0.616693104 0.066956478 
Par#  3857# S(  2,  2)( 14, 13)(  2,   1) | 1.000000000 1.000000000 1.000000000 0.000000000 
Par#  3858# S(  1,  1)( 15, 13)(  2,   1) | 0.514900330 0.371192219 0.656186011 0.074770853 
Par#  3859# S(  1,  2)( 15, 13)(  2,   1) | 0.485099670 0.343813989 0.628807781 0.074770853 
Par#  3860# S(  2,  2)( 15, 13)(  2,   1) | 1.000000000 1.000000000 1.000000000 0.000000000 
Par#  3861# S(  1,  1)( 16, 13)(  2,   1) | 0.303246954 0.186055785 0.453157325 0.069419155 
Par#  3862# S(  1,  2)( 16, 13)(  2,   1) | 0.696753046 0.546842675 0.813944215 0.069419155 
Par#  3863# S(  2,  2)( 16, 13)(  2,   1) | 1.000000000 1.000000000 1.000000000 0.000000000 
Par#  3864# S(  1,  1)( 17, 13)(  2,   1) | 0.469814937 0.334416460 0.609807363 0.072107388 
Par#  3865# S(  1,  2)( 17, 13)(  2,   1) | 0.530185063 0.390192637 0.665583540 0.072107388 
Par#  3866# S(  2,  2)( 17, 13)(  2,   1) | 1.000000000 1.000000000 1.000000000 0.000000000 
Par#  3867# S(  1,  1)( 18, 13)(  2,   1) | 0.584687332 0.455965273 0.702804290 0.064255526 
Par#  3868# S(  1,  2)( 18, 13)(  2,   1) | 0.415312668 0.297195710 0.544034727 0.064255526 
Par#  3869# S(  2,  2)( 18, 13)(  2,   1) | 1.000000000 1.000000000 1.000000000 0.000000000 
Par#  3870# S(  1,  1)( 19, 13)(  2,   1) | 0.433774168 0.337378877 0.535455123 0.051193989 
Par#  3871# S(  1,  2)( 19, 13)(  2,   1) | 0.566225832 0.464544877 0.662621123 0.051193989 
Par#  3872# S(  2,  2)( 19, 13)(  2,   1) | 1.000000000 1.000000000 1.000000000 0.000000000 
Par#  3873# S(  1,  1)( 20, 13)(  2,   1) | 0.524534839 0.403380392 0.642868515 0.062300898 
Par#  3874# S(  1,  2)( 20, 13)(  2,   1) | 0.475465161 0.357131485 0.596619608 0.062300898 
Par#  3875# S(  2,  2)( 20, 13)(  2,   1) | 1.000000000 1.000000000 1.000000000 0.000000000 
Par#  3876# S(  1,  1)( 21, 13)(  2,   1) | 0.503855725 0.360393666 0.646685695 0.075133177 
Par#  3877# S(  1,  2)( 21, 13)(  2,   1) | 0.496144275 0.353314305 0.639606334 0.075133177 
Par#  3878# S(  2,  2)( 21, 13)(  2,   1) | 1.000000000 1.000000000 1.000000000 0.000000000 
Par#  3879# S(  1,  1)( 22, 13)(  2,   1) | 0.452592589 0.339213550 0.571114300 0.060244302 
Par#  3880# S(  1,  2)( 22, 13)(  2,   1) | 0.547407411 0.428885700 0.660786450 0.060244302 
Par#  3881# S(  2,  2)( 22, 13)(  2,   1) | 1.000000000 1.000000000 1.000000000 0.000000000 
Par#  3882# S(  1,  1)( 23, 13)(  2,   1) | 0.467076902 0.355862417 0.581662467 0.058607662 
Par#  3883# S(  1,  2)( 23, 13)(  2,   1) | 0.532923098 0.418337533 0.644137583 0.058607662 
Par#  3884# S(  2,  2)( 23, 13)(  2,   1) | 1.000000000 1.000000000 1.000000000 0.000000000 
Par#  3885# S(  1,  1)( 24, 13)(  2,   1) | 0.567479792 0.436784881 0.689412266 0.065844390 
Par#  3886# S(  1,  2)( 24, 13)(  2,   1) | 0.432520208 0.310587734 0.563215119 0.065844390 
Par#  3887# S(  2,  2)( 24, 13)(  2,   1) | 1.000000000 1.000000000 1.000000000 0.000000000 
Par#  3888# S(  1,  1)( 25, 13)(  2,   1) | 0.449930461 0.350880155 0.553116151 0.052304494 
Par#  3889# S(  1,  2)( 25, 13)(  2,   1) | 0.550069539 0.446883849 0.649119845 0.052304494 
Par#  3890# S(  2,  2)( 25, 13)(  2,   1) | 1.000000000 1.000000000 1.000000000 0.000000000 
Par#  3891# S(  1,  1)( 26, 13)(  2,   1) | 0.651313753 0.543446261 0.745625054 0.052210149 
Par#  3892# S(  1,  2)( 26, 13)(  2,   1) | 0.348686247 0.254374946 0.456553739 0.052210149 
Par#  3893# S(  2,  2)( 26, 13)(  2,   1) | 1.000000000 1.000000000 1.000000000 0.000000000 
Par#  3894# S(  1,  1)( 27, 13)(  2,   1) | 0.287417195 0.218256676 0.368171770 0.038442706 
Par#  3895# S(  1,  2)( 27, 13)(  2,   1) | 0.712582805 0.631828230 0.781743324 0.038442706 
Par#  3896# S(  2,  2)( 27, 13)(  2,   1) | 1.000000000 1.000000000 1.000000000 0.000000000 
Par#  3897# S(  1,  1)( 28, 13)(  2,   1) | 0.452471218 0.351537567 0.557471311 0.053289170 
Par#  3898# S(  1,  2)( 28, 13)(  2,   1) | 0.547528782 0.442528689 0.648462433 0.053289170 
Par#  3899# S(  2,  2)( 28, 13)(  2,   1) | 1.000000000 1.000000000 1.000000000 0.000000000 
Par#  3900# S(  1,  1)( 29, 13)(  2,   1) | 0.509295608 0.404638028 0.613144668 0.053981767 
Par#  3901# S(  1,  2)( 29, 13)(  2,   1) | 0.490704392 0.386855332 0.595361972 0.053981767 
Par#  3902# S(  2,  2)( 29, 13)(  2,   1) | 1.000000000 1.000000000 1.000000000 0.000000000 
Par#  3903# S(  1,  1)( 30, 13)(  2,   1) | 0.380008705 0.304558264 0.461740502 0.040409790 
Par#  3904# S(  1,  2)( 30, 13)(  2,   1) | 0.619991295 0.538259498 0.695441736 0.040409790 
Par#  3905# S(  2,  2)( 30, 13)(  2,   1) | 1.000000000 1.000000000 1.000000000 0.000000000 
Par#  3906# S(  1,  1)( 31, 13)(  2,   1) | 0.463762435 0.335903389 0.596570181 0.068058888 
Par#  3907# S(  1,  2)( 31, 13)(  2,   1) | 0.536237565 0.403429819 0.664096611 0.068058888 
Par#  3908# S(  2,  2)( 31, 13)(  2,   1) | 1.000000000 1.000000000 1.000000000 0.000000000 
Par#  3909# S(  1,  1)( 32, 13)(  2,   1) | 0.362377175 0.276682962 0.457813697 0.046673403 
Par#  3910# S(  1,  2)( 32, 13)(  2,   1) | 0.637622825 0.542186303 0.723317038 0.046673403 
Par#  3911# S(  2,  2)( 32, 13)(  2,   1) | 1.000000000 1.000000000 1.000000000 0.000000000 
Par#  3912# S(  1,  1)( 33, 13)(  2,   1) | 0.296715084 0.226824166 0.377623372 0.038683880 
Par#  3913# S(  1,  2)( 33, 13)(  2,   1) | 0.703284916 0.622376628 0.773175834 0.038683880 
Par#  3914# S(  2,  2)( 33, 13)(  2,   1) | 1.000000000 1.000000000 1.000000000 0.000000000 
Par#  3915# S(  1,  1)( 34, 13)(  2,   1) | 0.308670369 0.234790522 0.393832729 0.040840051 
Par#  3916# S(  1,  2)( 34, 13)(  2,   1) | 0.691329631 0.606167271 0.765209478 0.040840051 
Par#  3917# S(  2,  2)( 34, 13)(  2,   1) | 1.000000000 1.000000000 1.000000000 0.000000000 
Par#  3918# S(  1,  1)( 35, 13)(  2,   1) | 0.530269081 0.424173398 0.633697766 0.054250550 
Par#  3919# S(  1,  2)( 35, 13)(  2,   1) | 0.469730919 0.366302234 0.575826602 0.054250550 
Par#  3920# S(  2,  2)( 35, 13)(  2,   1) | 1.000000000 1.000000000 1.000000000 0.000000000 
Par#  3921# S(  1,  1)( 36, 13)(  2,   1) | 0.409099657 0.334331367 0.488322673 0.039587019 
Par#  3922# S(  1,  2)( 36, 13)(  2,   1) | 0.590900343 0.511677327 0.665668633 0.039587019 
Par#  3923# S(  2,  2)( 36, 13)(  2,   1) | 1.000000000 1.000000000 1.000000000 0.000000000 
Par#  3924# S(  1,  1)( 37, 13)(  2,   1) | 0.598219593 0.497971318 0.690876283 0.049807866 
Par#  3925# S(  1,  2)( 37, 13)(  2,   1) | 0.401780407 0.309123717 0.502028682 0.049807866 
Par#  3926# S(  2,  2)( 37, 13)(  2,   1) | 1.000000000 1.000000000 1.000000000 0.000000000 
Par#  3927# S(  1,  1)( 14, 14)(  2,   1) | 0.512429398 0.383306896 0.639914072 0.066956478 
Par#  3928# S(  1,  2)( 14, 14)(  2,   1) | 0.487570602 0.360085928 0.616693104 0.066956478 
Par#  3929# S(  2,  2)( 14, 14)(  2,   1) | 1.000000000 1.000000000 1.000000000 0.000000000 
Par#  3930# S(  1,  1)( 15, 14)(  2,   1) | 0.514900330 0.371192219 0.656186011 0.074770853 
Par#  3931# S(  1,  2)( 15, 14)(  2,   1) | 0.485099670 0.343813989 0.628807781 0.074770853 
Par#  3932# S(  2,  2)( 15, 14)(  2,   1) | 1.000000000 1.000000000 1.000000000 0.000000000 
Par#  3933# S(  1,  1)( 16, 14)(  2,   1) | 0.303246954 0.186055785 0.453157325 0.069419155 
Par#  3934# S(  1,  2)( 16, 14)(  2,   1) | 0.696753046 0.546842675 0.813944215 0.069419155 
Par#  3935# S(  2,  2)( 16, 14)(  2,   1) | 1.000000000 1.000000000 1.000000000 0.000000000 
Par#  3936# S(  1,  1)( 17, 14)(  2,   1) | 0.469814937 0.334416460 0.609807363 0.072107388 
Par#  3937# S(  1,  2)( 17, 14)(  2,   1) | 0.530185063 0.390192637 0.665583540 0.072107388 
Par#  3938# S(  2,  2)( 17, 14)(  2,   1) | 1.000000000 1.000000000 1.000000000 0.000000000 
Par#  3939# S(  1,  1)( 18, 14)(  2,   1) | 0.584687332 0.455965273 0.702804290 0.064255526 
Par#  3940# S(  1,  2)( 18, 14)(  2,   1) | 0.415312668 0.297195710 0.544034727 0.064255526 
Par#  3941# S(  2,  2)( 18, 14)(  2,   1) | 1.000000000 1.000000000 1.000000000 0.000000000 
Par#  3942# S(  1,  1)( 19, 14)(  2,   1) | 0.433774168 0.337378877 0.535455123 0.051193989 
Par#  3943# S(  1,  2)( 19, 14)(  2,   1) | 0.566225832 0.464544877 0.662621123 0.051193989 
Par#  3944# S(  2,  2)( 19, 14)(  2,   1) | 1.000000000 1.000000000 1.000000000 0.000000000 
Par#  3945# S(  1,  1)( 20, 14)(  2,   1) | 0.524534839 0.403380392 0.642868515 0.062300898 
Par#  3946# S(  1,  2)( 20, 14)(  2,   1) | 0.475465161 0.357131485 0.596619608 0.062300898 
Par#  3947# S(  2,  2)( 20, 14)(  2,   1) | 1.000000000 1.000000000 1.000000000 0.000000000 
Par#  3948# S(  1,  1)( 21, 14)(  2,   1) | 0.503855725 0.360393666 0.646685695 0.075133177 
Par#  3949# S(  1,  2)( 21, 14)(  2,   1) | 0.496144275 0.353314305 0.639606334 0.075133177 
Par#  3950# S(  2,  2)( 21, 14)(  2,   1) | 1.000000000 1.000000000 1.000000000 0.000000000 
Par#  3951# S(  1,  1)( 22, 14)(  2,   1) | 0.452592589 0.339213550 0.571114300 0.060244302 
Par#  3952# S(  1,  2)( 22, 14)(  2,   1) | 0.547407411 0.428885700 0.660786450 0.060244302 
Par#  3953# S(  2,  2)( 22, 14)(  2,   1) | 1.000000000 1.000000000 1.000000000 0.000000000 
Par#  3954# S(  1,  1)( 23, 14)(  2,   1) | 0.467076902 0.355862417 0.581662467 0.058607662 
Par#  3955# S(  1,  2)( 23, 14)(  2,   1) | 0.532923098 0.418337533 0.644137583 0.058607662 
Par#  3956# S(  2,  2)( 23, 14)(  2,   1) | 1.000000000 1.000000000 1.000000000 0.000000000 
Par#  3957# S(  1,  1)( 24, 14)(  2,   1) | 0.567479792 0.436784881 0.689412266 0.065844390 
Par#  3958# S(  1,  2)( 24, 14)(  2,   1) | 0.432520208 0.310587734 0.563215119 0.065844390 
Par#  3959# S(  2,  2)( 24, 14)(  2,   1) | 1.000000000 1.000000000 1.000000000 0.000000000 
Par#  3960# S(  1,  1)( 25, 14)(  2,   1) | 0.449930461 0.350880155 0.553116151 0.052304494 
Par#  3961# S(  1,  2)( 25, 14)(  2,   1) | 0.550069539 0.446883849 0.649119845 0.052304494 
Par#  3962# S(  2,  2)( 25, 14)(  2,   1) | 1.000000000 1.000000000 1.000000000 0.000000000 
Par#  3963# S(  1,  1)( 26, 14)(  2,   1) | 0.651313753 0.543446261 0.745625054 0.052210149 
Par#  3964# S(  1,  2)( 26, 14)(  2,   1) | 0.348686247 0.254374946 0.456553739 0.052210149 
Par#  3965# S(  2,  2)( 26, 14)(  2,   1) | 1.000000000 1.000000000 1.000000000 0.000000000 
Par#  3966# S(  1,  1)( 27, 14)(  2,   1) | 0.287417195 0.218256676 0.368171770 0.038442706 
Par#  3967# S(  1,  2)( 27, 14)(  2,   1) | 0.712582805 0.631828230 0.781743324 0.038442706 
Par#  3968# S(  2,  2)( 27, 14)(  2,   1) | 1.000000000 1.000000000 1.000000000 0.000000000 
Par#  3969# S(  1,  1)( 28, 14)(  2,   1) | 0.452471218 0.351537567 0.557471311 0.053289170 
Par#  3970# S(  1,  2)( 28, 14)(  2,   1) | 0.547528782 0.442528689 0.648462433 0.053289170 
Par#  3971# S(  2,  2)( 28, 14)(  2,   1) | 1.000000000 1.000000000 1.000000000 0.000000000 
Par#  3972# S(  1,  1)( 29, 14)(  2,   1) | 0.509295608 0.404638028 0.613144668 0.053981767 
Par#  3973# S(  1,  2)( 29, 14)(  2,   1) | 0.490704392 0.386855332 0.595361972 0.053981767 
Par#  3974# S(  2,  2)( 29, 14)(  2,   1) | 1.000000000 1.000000000 1.000000000 0.000000000 
Par#  3975# S(  1,  1)( 30, 14)(  2,   1) | 0.380008705 0.304558264 0.461740502 0.040409790 
Par#  3976# S(  1,  2)( 30, 14)(  2,   1) | 0.619991295 0.538259498 0.695441736 0.040409790 
Par#  3977# S(  2,  2)( 30, 14)(  2,   1) | 1.000000000 1.000000000 1.000000000 0.000000000 
Par#  3978# S(  1,  1)( 31, 14)(  2,   1) | 0.463762435 0.335903389 0.596570181 0.068058888 
Par#  3979# S(  1,  2)( 31, 14)(  2,   1) | 0.536237565 0.403429819 0.664096611 0.068058888 
Par#  3980# S(  2,  2)( 31, 14)(  2,   1) | 1.000000000 1.000000000 1.000000000 0.000000000 
Par#  3981# S(  1,  1)( 32, 14)(  2,   1) | 0.362377175 0.276682962 0.457813697 0.046673403 
Par#  3982# S(  1,  2)( 32, 14)(  2,   1) | 0.637622825 0.542186303 0.723317038 0.046673403 
Par#  3983# S(  2,  2)( 32, 14)(  2,   1) | 1.000000000 1.000000000 1.000000000 0.000000000 
Par#  3984# S(  1,  1)( 33, 14)(  2,   1) | 0.296715084 0.226824166 0.377623372 0.038683880 
Par#  3985# S(  1,  2)( 33, 14)(  2,   1) | 0.703284916 0.622376628 0.773175834 0.038683880 
Par#  3986# S(  2,  2)( 33, 14)(  2,   1) | 1.000000000 1.000000000 1.000000000 0.000000000 
Par#  3987# S(  1,  1)( 34, 14)(  2,   1) | 0.308670369 0.234790522 0.393832729 0.040840051 
Par#  3988# S(  1,  2)( 34, 14)(  2,   1) | 0.691329631 0.606167271 0.765209478 0.040840051 
Par#  3989# S(  2,  2)( 34, 14)(  2,   1) | 1.000000000 1.000000000 1.000000000 0.000000000 
Par#  3990# S(  1,  1)( 35, 14)(  2,   1) | 0.530269081 0.424173398 0.633697766 0.054250550 
Par#  3991# S(  1,  2)( 35, 14)(  2,   1) | 0.469730919 0.366302234 0.575826602 0.054250550 
Par#  3992# S(  2,  2)( 35, 14)(  2,   1) | 1.000000000 1.000000000 1.000000000 0.000000000 
Par#  3993# S(  1,  1)( 36, 14)(  2,   1) | 0.409099657 0.334331367 0.488322673 0.039587019 
Par#  3994# S(  1,  2)( 36, 14)(  2,   1) | 0.590900343 0.511677327 0.665668633 0.039587019 
Par#  3995# S(  2,  2)( 36, 14)(  2,   1) | 1.000000000 1.000000000 1.000000000 0.000000000 
Par#  3996# S(  1,  1)( 37, 14)(  2,   1) | 0.598219593 0.497971318 0.690876283 0.049807866 
Par#  3997# S(  1,  2)( 37, 14)(  2,   1) | 0.401780407 0.309123717 0.502028682 0.049807866 
Par#  3998# S(  2,  2)( 37, 14)(  2,   1) | 1.000000000 1.000000000 1.000000000 0.000000000 
Par#  3999# S(  1,  1)( 15, 15)(  2,   1) | 0.514900330 0.371192219 0.656186011 0.074770853 
Par#  4000# S(  1,  2)( 15, 15)(  2,   1) | 0.485099670 0.343813989 0.628807781 0.074770853 
Par#  4001# S(  2,  2)( 15, 15)(  2,   1) | 1.000000000 1.000000000 1.000000000 0.000000000 
Par#  4002# S(  1,  1)( 16, 15)(  2,   1) | 0.303246954 0.186055785 0.453157325 0.069419155 
Par#  4003# S(  1,  2)( 16, 15)(  2,   1) | 0.696753046 0.546842675 0.813944215 0.069419155 
Par#  4004# S(  2,  2)( 16, 15)(  2,   1) | 1.000000000 1.000000000 1.000000000 0.000000000 
Par#  4005# S(  1,  1)( 17, 15)(  2,   1) | 0.469814937 0.334416460 0.609807363 0.072107388 
Par#  4006# S(  1,  2)( 17, 15)(  2,   1) | 0.530185063 0.390192637 0.665583540 0.072107388 
Par#  4007# S(  2,  2)( 17, 15)(  2,   1) | 1.000000000 1.000000000 1.000000000 0.000000000 
Par#  4008# S(  1,  1)( 18, 15)(  2,   1) | 0.584687332 0.455965273 0.702804290 0.064255526 
Par#  4009# S(  1,  2)( 18, 15)(  2,   1) | 0.415312668 0.297195710 0.544034727 0.064255526 
Par#  4010# S(  2,  2)( 18, 15)(  2,   1) | 1.000000000 1.000000000 1.000000000 0.000000000 
Par#  4011# S(  1,  1)( 19, 15)(  2,   1) | 0.433774168 0.337378877 0.535455123 0.051193989 
Par#  4012# S(  1,  2)( 19, 15)(  2,   1) | 0.566225832 0.464544877 0.662621123 0.051193989 
Par#  4013# S(  2,  2)( 19, 15)(  2,   1) | 1.000000000 1.000000000 1.000000000 0.000000000 
Par#  4014# S(  1,  1)( 20, 15)(  2,   1) | 0.524534839 0.403380392 0.642868515 0.062300898 
Par#  4015# S(  1,  2)( 20, 15)(  2,   1) | 0.475465161 0.357131485 0.596619608 0.062300898 
Par#  4016# S(  2,  2)( 20, 15)(  2,   1) | 1.000000000 1.000000000 1.000000000 0.000000000 
Par#  4017# S(  1,  1)( 21, 15)(  2,   1) | 0.503855725 0.360393666 0.646685695 0.075133177 
Par#  4018# S(  1,  2)( 21, 15)(  2,   1) | 0.496144275 0.353314305 0.639606334 0.075133177 
Par#  4019# S(  2,  2)( 21, 15)(  2,   1) | 1.000000000 1.000000000 1.000000000 0.000000000 
Par#  4020# S(  1,  1)( 22, 15)(  2,   1) | 0.452592589 0.339213550 0.571114300 0.060244302 
Par#  4021# S(  1,  2)( 22, 15)(  2,   1) | 0.547407411 0.428885700 0.660786450 0.060244302 
Par#  4022# S(  2,  2)( 22, 15)(  2,   1) | 1.000000000 1.000000000 1.000000000 0.000000000 
Par#  4023# S(  1,  1)( 23, 15)(  2,   1) | 0.467076902 0.355862417 0.581662467 0.058607662 
Par#  4024# S(  1,  2)( 23, 15)(  2,   1) | 0.532923098 0.418337533 0.644137583 0.058607662 
Par#  4025# S(  2,  2)( 23, 15)(  2,   1) | 1.000000000 1.000000000 1.000000000 0.000000000 
Par#  4026# S(  1,  1)( 24, 15)(  2,   1) | 0.567479792 0.436784881 0.689412266 0.065844390 
Par#  4027# S(  1,  2)( 24, 15)(  2,   1) | 0.432520208 0.310587734 0.563215119 0.065844390 
Par#  4028# S(  2,  2)( 24, 15)(  2,   1) | 1.000000000 1.000000000 1.000000000 0.000000000 
Par#  4029# S(  1,  1)( 25, 15)(  2,   1) | 0.449930461 0.350880155 0.553116151 0.052304494 
Par#  4030# S(  1,  2)( 25, 15)(  2,   1) | 0.550069539 0.446883849 0.649119845 0.052304494 
Par#  4031# S(  2,  2)( 25, 15)(  2,   1) | 1.000000000 1.000000000 1.000000000 0.000000000 
Par#  4032# S(  1,  1)( 26, 15)(  2,   1) | 0.651313753 0.543446261 0.745625054 0.052210149 
Par#  4033# S(  1,  2)( 26, 15)(  2,   1) | 0.348686247 0.254374946 0.456553739 0.052210149 
Par#  4034# S(  2,  2)( 26, 15)(  2,   1) | 1.000000000 1.000000000 1.000000000 0.000000000 
Par#  4035# S(  1,  1)( 27, 15)(  2,   1) | 0.287417195 0.218256676 0.368171770 0.038442706 
Par#  4036# S(  1,  2)( 27, 15)(  2,   1) | 0.712582805 0.631828230 0.781743324 0.038442706 
Par#  4037# S(  2,  2)( 27, 15)(  2,   1) | 1.000000000 1.000000000 1.000000000 0.000000000 
Par#  4038# S(  1,  1)( 28, 15)(  2,   1) | 0.452471218 0.351537567 0.557471311 0.053289170 
Par#  4039# S(  1,  2)( 28, 15)(  2,   1) | 0.547528782 0.442528689 0.648462433 0.053289170 
Par#  4040# S(  2,  2)( 28, 15)(  2,   1) | 1.000000000 1.000000000 1.000000000 0.000000000 
Par#  4041# S(  1,  1)( 29, 15)(  2,   1) | 0.509295608 0.404638028 0.613144668 0.053981767 
Par#  4042# S(  1,  2)( 29, 15)(  2,   1) | 0.490704392 0.386855332 0.595361972 0.053981767 
Par#  4043# S(  2,  2)( 29, 15)(  2,   1) | 1.000000000 1.000000000 1.000000000 0.000000000 
Par#  4044# S(  1,  1)( 30, 15)(  2,   1) | 0.380008705 0.304558264 0.461740502 0.040409790 
Par#  4045# S(  1,  2)( 30, 15)(  2,   1) | 0.619991295 0.538259498 0.695441736 0.040409790 
Par#  4046# S(  2,  2)( 30, 15)(  2,   1) | 1.000000000 1.000000000 1.000000000 0.000000000 
Par#  4047# S(  1,  1)( 31, 15)(  2,   1) | 0.463762435 0.335903389 0.596570181 0.068058888 
Par#  4048# S(  1,  2)( 31, 15)(  2,   1) | 0.536237565 0.403429819 0.664096611 0.068058888 
Par#  4049# S(  2,  2)( 31, 15)(  2,   1) | 1.000000000 1.000000000 1.000000000 0.000000000 
Par#  4050# S(  1,  1)( 32, 15)(  2,   1) | 0.362377175 0.276682962 0.457813697 0.046673403 
Par#  4051# S(  1,  2)( 32, 15)(  2,   1) | 0.637622825 0.542186303 0.723317038 0.046673403 
Par#  4052# S(  2,  2)( 32, 15)(  2,   1) | 1.000000000 1.000000000 1.000000000 0.000000000 
Par#  4053# S(  1,  1)( 33, 15)(  2,   1) | 0.296715084 0.226824166 0.377623372 0.038683880 
Par#  4054# S(  1,  2)( 33, 15)(  2,   1) | 0.703284916 0.622376628 0.773175834 0.038683880 
Par#  4055# S(  2,  2)( 33, 15)(  2,   1) | 1.000000000 1.000000000 1.000000000 0.000000000 
Par#  4056# S(  1,  1)( 34, 15)(  2,   1) | 0.308670369 0.234790522 0.393832729 0.040840051 
Par#  4057# S(  1,  2)( 34, 15)(  2,   1) | 0.691329631 0.606167271 0.765209478 0.040840051 
Par#  4058# S(  2,  2)( 34, 15)(  2,   1) | 1.000000000 1.000000000 1.000000000 0.000000000 
Par#  4059# S(  1,  1)( 35, 15)(  2,   1) | 0.530269081 0.424173398 0.633697766 0.054250550 
Par#  4060# S(  1,  2)( 35, 15)(  2,   1) | 0.469730919 0.366302234 0.575826602 0.054250550 
Par#  4061# S(  2,  2)( 35, 15)(  2,   1) | 1.000000000 1.000000000 1.000000000 0.000000000 
Par#  4062# S(  1,  1)( 36, 15)(  2,   1) | 0.409099657 0.334331367 0.488322673 0.039587019 
Par#  4063# S(  1,  2)( 36, 15)(  2,   1) | 0.590900343 0.511677327 0.665668633 0.039587019 
Par#  4064# S(  2,  2)( 36, 15)(  2,   1) | 1.000000000 1.000000000 1.000000000 0.000000000 
Par#  4065# S(  1,  1)( 37, 15)(  2,   1) | 0.598219593 0.497971318 0.690876283 0.049807866 
Par#  4066# S(  1,  2)( 37, 15)(  2,   1) | 0.401780407 0.309123717 0.502028682 0.049807866 
Par#  4067# S(  2,  2)( 37, 15)(  2,   1) | 1.000000000 1.000000000 1.000000000 0.000000000 
Par#  4068# S(  1,  1)( 16, 16)(  2,   1) | 0.303246954 0.186055785 0.453157325 0.069419155 
Par#  4069# S(  1,  2)( 16, 16)(  2,   1) | 0.696753046 0.546842675 0.813944215 0.069419155 
Par#  4070# S(  2,  2)( 16, 16)(  2,   1) | 1.000000000 1.000000000 1.000000000 0.000000000 
Par#  4071# S(  1,  1)( 17, 16)(  2,   1) | 0.469814937 0.334416460 0.609807363 0.072107388 
Par#  4072# S(  1,  2)( 17, 16)(  2,   1) | 0.530185063 0.390192637 0.665583540 0.072107388 
Par#  4073# S(  2,  2)( 17, 16)(  2,   1) | 1.000000000 1.000000000 1.000000000 0.000000000 
Par#  4074# S(  1,  1)( 18, 16)(  2,   1) | 0.584687332 0.455965273 0.702804290 0.064255526 
Par#  4075# S(  1,  2)( 18, 16)(  2,   1) | 0.415312668 0.297195710 0.544034727 0.064255526 
Par#  4076# S(  2,  2)( 18, 16)(  2,   1) | 1.000000000 1.000000000 1.000000000 0.000000000 
Par#  4077# S(  1,  1)( 19, 16)(  2,   1) | 0.433774168 0.337378877 0.535455123 0.051193989 
Par#  4078# S(  1,  2)( 19, 16)(  2,   1) | 0.566225832 0.464544877 0.662621123 0.051193989 
Par#  4079# S(  2,  2)( 19, 16)(  2,   1) | 1.000000000 1.000000000 1.000000000 0.000000000 
Par#  4080# S(  1,  1)( 20, 16)(  2,   1) | 0.524534839 0.403380392 0.642868515 0.062300898 
Par#  4081# S(  1,  2)( 20, 16)(  2,   1) | 0.475465161 0.357131485 0.596619608 0.062300898 
Par#  4082# S(  2,  2)( 20, 16)(  2,   1) | 1.000000000 1.000000000 1.000000000 0.000000000 
Par#  4083# S(  1,  1)( 21, 16)(  2,   1) | 0.503855725 0.360393666 0.646685695 0.075133177 
Par#  4084# S(  1,  2)( 21, 16)(  2,   1) | 0.496144275 0.353314305 0.639606334 0.075133177 
Par#  4085# S(  2,  2)( 21, 16)(  2,   1) | 1.000000000 1.000000000 1.000000000 0.000000000 
Par#  4086# S(  1,  1)( 22, 16)(  2,   1) | 0.452592589 0.339213550 0.571114300 0.060244302 
Par#  4087# S(  1,  2)( 22, 16)(  2,   1) | 0.547407411 0.428885700 0.660786450 0.060244302 
Par#  4088# S(  2,  2)( 22, 16)(  2,   1) | 1.000000000 1.000000000 1.000000000 0.000000000 
Par#  4089# S(  1,  1)( 23, 16)(  2,   1) | 0.467076902 0.355862417 0.581662467 0.058607662 
Par#  4090# S(  1,  2)( 23, 16)(  2,   1) | 0.532923098 0.418337533 0.644137583 0.058607662 
Par#  4091# S(  2,  2)( 23, 16)(  2,   1) | 1.000000000 1.000000000 1.000000000 0.000000000 
Par#  4092# S(  1,  1)( 24, 16)(  2,   1) | 0.567479792 0.436784881 0.689412266 0.065844390 
Par#  4093# S(  1,  2)( 24, 16)(  2,   1) | 0.432520208 0.310587734 0.563215119 0.065844390 
Par#  4094# S(  2,  2)( 24, 16)(  2,   1) | 1.000000000 1.000000000 1.000000000 0.000000000 
Par#  4095# S(  1,  1)( 25, 16)(  2,   1) | 0.449930461 0.350880155 0.553116151 0.052304494 
Par#  4096# S(  1,  2)( 25, 16)(  2,   1) | 0.550069539 0.446883849 0.649119845 0.052304494 
Par#  4097# S(  2,  2)( 25, 16)(  2,   1) | 1.000000000 1.000000000 1.000000000 0.000000000 
Par#  4098# S(  1,  1)( 26, 16)(  2,   1) | 0.651313753 0.543446261 0.745625054 0.052210149 
Par#  4099# S(  1,  2)( 26, 16)(  2,   1) | 0.348686247 0.254374946 0.456553739 0.052210149 
Par#  4100# S(  2,  2)( 26, 16)(  2,   1) | 1.000000000 1.000000000 1.000000000 0.000000000 
Par#  4101# S(  1,  1)( 27, 16)(  2,   1) | 0.287417195 0.218256676 0.368171770 0.038442706 
Par#  4102# S(  1,  2)( 27, 16)(  2,   1) | 0.712582805 0.631828230 0.781743324 0.038442706 
Par#  4103# S(  2,  2)( 27, 16)(  2,   1) | 1.000000000 1.000000000 1.000000000 0.000000000 
Par#  4104# S(  1,  1)( 28, 16)(  2,   1) | 0.452471218 0.351537567 0.557471311 0.053289170 
Par#  4105# S(  1,  2)( 28, 16)(  2,   1) | 0.547528782 0.442528689 0.648462433 0.053289170 
Par#  4106# S(  2,  2)( 28, 16)(  2,   1) | 1.000000000 1.000000000 1.000000000 0.000000000 
Par#  4107# S(  1,  1)( 29, 16)(  2,   1) | 0.509295608 0.404638028 0.613144668 0.053981767 
Par#  4108# S(  1,  2)( 29, 16)(  2,   1) | 0.490704392 0.386855332 0.595361972 0.053981767 
Par#  4109# S(  2,  2)( 29, 16)(  2,   1) | 1.000000000 1.000000000 1.000000000 0.000000000 
Par#  4110# S(  1,  1)( 30, 16)(  2,   1) | 0.380008705 0.304558264 0.461740502 0.040409790 
Par#  4111# S(  1,  2)( 30, 16)(  2,   1) | 0.619991295 0.538259498 0.695441736 0.040409790 
Par#  4112# S(  2,  2)( 30, 16)(  2,   1) | 1.000000000 1.000000000 1.000000000 0.000000000 
Par#  4113# S(  1,  1)( 31, 16)(  2,   1) | 0.463762435 0.335903389 0.596570181 0.068058888 
Par#  4114# S(  1,  2)( 31, 16)(  2,   1) | 0.536237565 0.403429819 0.664096611 0.068058888 
Par#  4115# S(  2,  2)( 31, 16)(  2,   1) | 1.000000000 1.000000000 1.000000000 0.000000000 
Par#  4116# S(  1,  1)( 32, 16)(  2,   1) | 0.362377175 0.276682962 0.457813697 0.046673403 
Par#  4117# S(  1,  2)( 32, 16)(  2,   1) | 0.637622825 0.542186303 0.723317038 0.046673403 
Par#  4118# S(  2,  2)( 32, 16)(  2,   1) | 1.000000000 1.000000000 1.000000000 0.000000000 
Par#  4119# S(  1,  1)( 33, 16)(  2,   1) | 0.296715084 0.226824166 0.377623372 0.038683880 
Par#  4120# S(  1,  2)( 33, 16)(  2,   1) | 0.703284916 0.622376628 0.773175834 0.038683880 
Par#  4121# S(  2,  2)( 33, 16)(  2,   1) | 1.000000000 1.000000000 1.000000000 0.000000000 
Par#  4122# S(  1,  1)( 34, 16)(  2,   1) | 0.308670369 0.234790522 0.393832729 0.040840051 
Par#  4123# S(  1,  2)( 34, 16)(  2,   1) | 0.691329631 0.606167271 0.765209478 0.040840051 
Par#  4124# S(  2,  2)( 34, 16)(  2,   1) | 1.000000000 1.000000000 1.000000000 0.000000000 
Par#  4125# S(  1,  1)( 35, 16)(  2,   1) | 0.530269081 0.424173398 0.633697766 0.054250550 
Par#  4126# S(  1,  2)( 35, 16)(  2,   1) | 0.469730919 0.366302234 0.575826602 0.054250550 
Par#  4127# S(  2,  2)( 35, 16)(  2,   1) | 1.000000000 1.000000000 1.000000000 0.000000000 
Par#  4128# S(  1,  1)( 36, 16)(  2,   1) | 0.409099657 0.334331367 0.488322673 0.039587019 
Par#  4129# S(  1,  2)( 36, 16)(  2,   1) | 0.590900343 0.511677327 0.665668633 0.039587019 
Par#  4130# S(  2,  2)( 36, 16)(  2,   1) | 1.000000000 1.000000000 1.000000000 0.000000000 
Par#  4131# S(  1,  1)( 37, 16)(  2,   1) | 0.598219593 0.497971318 0.690876283 0.049807866 
Par#  4132# S(  1,  2)( 37, 16)(  2,   1) | 0.401780407 0.309123717 0.502028682 0.049807866 
Par#  4133# S(  2,  2)( 37, 16)(  2,   1) | 1.000000000 1.000000000 1.000000000 0.000000000 
Par#  4134# S(  1,  1)( 17, 17)(  2,   1) | 0.469814937 0.334416460 0.609807363 0.072107388 
Par#  4135# S(  1,  2)( 17, 17)(  2,   1) | 0.530185063 0.390192637 0.665583540 0.072107388 
Par#  4136# S(  2,  2)( 17, 17)(  2,   1) | 1.000000000 1.000000000 1.000000000 0.000000000 
Par#  4137# S(  1,  1)( 18, 17)(  2,   1) | 0.584687332 0.455965273 0.702804290 0.064255526 
Par#  4138# S(  1,  2)( 18, 17)(  2,   1) | 0.415312668 0.297195710 0.544034727 0.064255526 
Par#  4139# S(  2,  2)( 18, 17)(  2,   1) | 1.000000000 1.000000000 1.000000000 0.000000000 
Par#  4140# S(  1,  1)( 19, 17)(  2,   1) | 0.433774168 0.337378877 0.535455123 0.051193989 
Par#  4141# S(  1,  2)( 19, 17)(  2,   1) | 0.566225832 0.464544877 0.662621123 0.051193989 
Par#  4142# S(  2,  2)( 19, 17)(  2,   1) | 1.000000000 1.000000000 1.000000000 0.000000000 
Par#  4143# S(  1,  1)( 20, 17)(  2,   1) | 0.524534839 0.403380392 0.642868515 0.062300898 
Par#  4144# S(  1,  2)( 20, 17)(  2,   1) | 0.475465161 0.357131485 0.596619608 0.062300898 
Par#  4145# S(  2,  2)( 20, 17)(  2,   1) | 1.000000000 1.000000000 1.000000000 0.000000000 
Par#  4146# S(  1,  1)( 21, 17)(  2,   1) | 0.503855725 0.360393666 0.646685695 0.075133177 
Par#  4147# S(  1,  2)( 21, 17)(  2,   1) | 0.496144275 0.353314305 0.639606334 0.075133177 
Par#  4148# S(  2,  2)( 21, 17)(  2,   1) | 1.000000000 1.000000000 1.000000000 0.000000000 
Par#  4149# S(  1,  1)( 22, 17)(  2,   1) | 0.452592589 0.339213550 0.571114300 0.060244302 
Par#  4150# S(  1,  2)( 22, 17)(  2,   1) | 0.547407411 0.428885700 0.660786450 0.060244302 
Par#  4151# S(  2,  2)( 22, 17)(  2,   1) | 1.000000000 1.000000000 1.000000000 0.000000000 
Par#  4152# S(  1,  1)( 23, 17)(  2,   1) | 0.467076902 0.355862417 0.581662467 0.058607662 
Par#  4153# S(  1,  2)( 23, 17)(  2,   1) | 0.532923098 0.418337533 0.644137583 0.058607662 
Par#  4154# S(  2,  2)( 23, 17)(  2,   1) | 1.000000000 1.000000000 1.000000000 0.000000000 
Par#  4155# S(  1,  1)( 24, 17)(  2,   1) | 0.567479792 0.436784881 0.689412266 0.065844390 
Par#  4156# S(  1,  2)( 24, 17)(  2,   1) | 0.432520208 0.310587734 0.563215119 0.065844390 
Par#  4157# S(  2,  2)( 24, 17)(  2,   1) | 1.000000000 1.000000000 1.000000000 0.000000000 
Par#  4158# S(  1,  1)( 25, 17)(  2,   1) | 0.449930461 0.350880155 0.553116151 0.052304494 
Par#  4159# S(  1,  2)( 25, 17)(  2,   1) | 0.550069539 0.446883849 0.649119845 0.052304494 
Par#  4160# S(  2,  2)( 25, 17)(  2,   1) | 1.000000000 1.000000000 1.000000000 0.000000000 
Par#  4161# S(  1,  1)( 26, 17)(  2,   1) | 0.651313753 0.543446261 0.745625054 0.052210149 
Par#  4162# S(  1,  2)( 26, 17)(  2,   1) | 0.348686247 0.254374946 0.456553739 0.052210149 
Par#  4163# S(  2,  2)( 26, 17)(  2,   1) | 1.000000000 1.000000000 1.000000000 0.000000000 
Par#  4164# S(  1,  1)( 27, 17)(  2,   1) | 0.287417195 0.218256676 0.368171770 0.038442706 
Par#  4165# S(  1,  2)( 27, 17)(  2,   1) | 0.712582805 0.631828230 0.781743324 0.038442706 
Par#  4166# S(  2,  2)( 27, 17)(  2,   1) | 1.000000000 1.000000000 1.000000000 0.000000000 
Par#  4167# S(  1,  1)( 28, 17)(  2,   1) | 0.452471218 0.351537567 0.557471311 0.053289170 
Par#  4168# S(  1,  2)( 28, 17)(  2,   1) | 0.547528782 0.442528689 0.648462433 0.053289170 
Par#  4169# S(  2,  2)( 28, 17)(  2,   1) | 1.000000000 1.000000000 1.000000000 0.000000000 
Par#  4170# S(  1,  1)( 29, 17)(  2,   1) | 0.509295608 0.404638028 0.613144668 0.053981767 
Par#  4171# S(  1,  2)( 29, 17)(  2,   1) | 0.490704392 0.386855332 0.595361972 0.053981767 
Par#  4172# S(  2,  2)( 29, 17)(  2,   1) | 1.000000000 1.000000000 1.000000000 0.000000000 
Par#  4173# S(  1,  1)( 30, 17)(  2,   1) | 0.380008705 0.304558264 0.461740502 0.040409790 
Par#  4174# S(  1,  2)( 30, 17)(  2,   1) | 0.619991295 0.538259498 0.695441736 0.040409790 
Par#  4175# S(  2,  2)( 30, 17)(  2,   1) | 1.000000000 1.000000000 1.000000000 0.000000000 
Par#  4176# S(  1,  1)( 31, 17)(  2,   1) | 0.463762435 0.335903389 0.596570181 0.068058888 
Par#  4177# S(  1,  2)( 31, 17)(  2,   1) | 0.536237565 0.403429819 0.664096611 0.068058888 
Par#  4178# S(  2,  2)( 31, 17)(  2,   1) | 1.000000000 1.000000000 1.000000000 0.000000000 
Par#  4179# S(  1,  1)( 32, 17)(  2,   1) | 0.362377175 0.276682962 0.457813697 0.046673403 
Par#  4180# S(  1,  2)( 32, 17)(  2,   1) | 0.637622825 0.542186303 0.723317038 0.046673403 
Par#  4181# S(  2,  2)( 32, 17)(  2,   1) | 1.000000000 1.000000000 1.000000000 0.000000000 
Par#  4182# S(  1,  1)( 33, 17)(  2,   1) | 0.296715084 0.226824166 0.377623372 0.038683880 
Par#  4183# S(  1,  2)( 33, 17)(  2,   1) | 0.703284916 0.622376628 0.773175834 0.038683880 
Par#  4184# S(  2,  2)( 33, 17)(  2,   1) | 1.000000000 1.000000000 1.000000000 0.000000000 
Par#  4185# S(  1,  1)( 34, 17)(  2,   1) | 0.308670369 0.234790522 0.393832729 0.040840051 
Par#  4186# S(  1,  2)( 34, 17)(  2,   1) | 0.691329631 0.606167271 0.765209478 0.040840051 
Par#  4187# S(  2,  2)( 34, 17)(  2,   1) | 1.000000000 1.000000000 1.000000000 0.000000000 
Par#  4188# S(  1,  1)( 35, 17)(  2,   1) | 0.530269081 0.424173398 0.633697766 0.054250550 
Par#  4189# S(  1,  2)( 35, 17)(  2,   1) | 0.469730919 0.366302234 0.575826602 0.054250550 
Par#  4190# S(  2,  2)( 35, 17)(  2,   1) | 1.000000000 1.000000000 1.000000000 0.000000000 
Par#  4191# S(  1,  1)( 36, 17)(  2,   1) | 0.409099657 0.334331367 0.488322673 0.039587019 
Par#  4192# S(  1,  2)( 36, 17)(  2,   1) | 0.590900343 0.511677327 0.665668633 0.039587019 
Par#  4193# S(  2,  2)( 36, 17)(  2,   1) | 1.000000000 1.000000000 1.000000000 0.000000000 
Par#  4194# S(  1,  1)( 37, 17)(  2,   1) | 0.598219593 0.497971318 0.690876283 0.049807866 
Par#  4195# S(  1,  2)( 37, 17)(  2,   1) | 0.401780407 0.309123717 0.502028682 0.049807866 
Par#  4196# S(  2,  2)( 37, 17)(  2,   1) | 1.000000000 1.000000000 1.000000000 0.000000000 
Par#  4197# S(  1,  1)( 18, 18)(  2,   1) | 0.584687332 0.455965273 0.702804290 0.064255526 
Par#  4198# S(  1,  2)( 18, 18)(  2,   1) | 0.415312668 0.297195710 0.544034727 0.064255526 
Par#  4199# S(  2,  2)( 18, 18)(  2,   1) | 1.000000000 1.000000000 1.000000000 0.000000000 
Par#  4200# S(  1,  1)( 19, 18)(  2,   1) | 0.433774168 0.337378877 0.535455123 0.051193989 
Par#  4201# S(  1,  2)( 19, 18)(  2,   1) | 0.566225832 0.464544877 0.662621123 0.051193989 
Par#  4202# S(  2,  2)( 19, 18)(  2,   1) | 1.000000000 1.000000000 1.000000000 0.000000000 
Par#  4203# S(  1,  1)( 20, 18)(  2,   1) | 0.524534839 0.403380392 0.642868515 0.062300898 
Par#  4204# S(  1,  2)( 20, 18)(  2,   1) | 0.475465161 0.357131485 0.596619608 0.062300898 
Par#  4205# S(  2,  2)( 20, 18)(  2,   1) | 1.000000000 1.000000000 1.000000000 0.000000000 
Par#  4206# S(  1,  1)( 21, 18)(  2,   1) | 0.503855725 0.360393666 0.646685695 0.075133177 
Par#  4207# S(  1,  2)( 21, 18)(  2,   1) | 0.496144275 0.353314305 0.639606334 0.075133177 
Par#  4208# S(  2,  2)( 21, 18)(  2,   1) | 1.000000000 1.000000000 1.000000000 0.000000000 
Par#  4209# S(  1,  1)( 22, 18)(  2,   1) | 0.452592589 0.339213550 0.571114300 0.060244302 
Par#  4210# S(  1,  2)( 22, 18)(  2,   1) | 0.547407411 0.428885700 0.660786450 0.060244302 
Par#  4211# S(  2,  2)( 22, 18)(  2,   1) | 1.000000000 1.000000000 1.000000000 0.000000000 
Par#  4212# S(  1,  1)( 23, 18)(  2,   1) | 0.467076902 0.355862417 0.581662467 0.058607662 
Par#  4213# S(  1,  2)( 23, 18)(  2,   1) | 0.532923098 0.418337533 0.644137583 0.058607662 
Par#  4214# S(  2,  2)( 23, 18)(  2,   1) | 1.000000000 1.000000000 1.000000000 0.000000000 
Par#  4215# S(  1,  1)( 24, 18)(  2,   1) | 0.567479792 0.436784881 0.689412266 0.065844390 
Par#  4216# S(  1,  2)( 24, 18)(  2,   1) | 0.432520208 0.310587734 0.563215119 0.065844390 
Par#  4217# S(  2,  2)( 24, 18)(  2,   1) | 1.000000000 1.000000000 1.000000000 0.000000000 
Par#  4218# S(  1,  1)( 25, 18)(  2,   1) | 0.449930461 0.350880155 0.553116151 0.052304494 
Par#  4219# S(  1,  2)( 25, 18)(  2,   1) | 0.550069539 0.446883849 0.649119845 0.052304494 
Par#  4220# S(  2,  2)( 25, 18)(  2,   1) | 1.000000000 1.000000000 1.000000000 0.000000000 
Par#  4221# S(  1,  1)( 26, 18)(  2,   1) | 0.651313753 0.543446261 0.745625054 0.052210149 
Par#  4222# S(  1,  2)( 26, 18)(  2,   1) | 0.348686247 0.254374946 0.456553739 0.052210149 
Par#  4223# S(  2,  2)( 26, 18)(  2,   1) | 1.000000000 1.000000000 1.000000000 0.000000000 
Par#  4224# S(  1,  1)( 27, 18)(  2,   1) | 0.287417195 0.218256676 0.368171770 0.038442706 
Par#  4225# S(  1,  2)( 27, 18)(  2,   1) | 0.712582805 0.631828230 0.781743324 0.038442706 
Par#  4226# S(  2,  2)( 27, 18)(  2,   1) | 1.000000000 1.000000000 1.000000000 0.000000000 
Par#  4227# S(  1,  1)( 28, 18)(  2,   1) | 0.452471218 0.351537567 0.557471311 0.053289170 
Par#  4228# S(  1,  2)( 28, 18)(  2,   1) | 0.547528782 0.442528689 0.648462433 0.053289170 
Par#  4229# S(  2,  2)( 28, 18)(  2,   1) | 1.000000000 1.000000000 1.000000000 0.000000000 
Par#  4230# S(  1,  1)( 29, 18)(  2,   1) | 0.509295608 0.404638028 0.613144668 0.053981767 
Par#  4231# S(  1,  2)( 29, 18)(  2,   1) | 0.490704392 0.386855332 0.595361972 0.053981767 
Par#  4232# S(  2,  2)( 29, 18)(  2,   1) | 1.000000000 1.000000000 1.000000000 0.000000000 
Par#  4233# S(  1,  1)( 30, 18)(  2,   1) | 0.380008705 0.304558264 0.461740502 0.040409790 
Par#  4234# S(  1,  2)( 30, 18)(  2,   1) | 0.619991295 0.538259498 0.695441736 0.040409790 
Par#  4235# S(  2,  2)( 30, 18)(  2,   1) | 1.000000000 1.000000000 1.000000000 0.000000000 
Par#  4236# S(  1,  1)( 31, 18)(  2,   1) | 0.463762435 0.335903389 0.596570181 0.068058888 
Par#  4237# S(  1,  2)( 31, 18)(  2,   1) | 0.536237565 0.403429819 0.664096611 0.068058888 
Par#  4238# S(  2,  2)( 31, 18)(  2,   1) | 1.000000000 1.000000000 1.000000000 0.000000000 
Par#  4239# S(  1,  1)( 32, 18)(  2,   1) | 0.362377175 0.276682962 0.457813697 0.046673403 
Par#  4240# S(  1,  2)( 32, 18)(  2,   1) | 0.637622825 0.542186303 0.723317038 0.046673403 
Par#  4241# S(  2,  2)( 32, 18)(  2,   1) | 1.000000000 1.000000000 1.000000000 0.000000000 
Par#  4242# S(  1,  1)( 33, 18)(  2,   1) | 0.296715084 0.226824166 0.377623372 0.038683880 
Par#  4243# S(  1,  2)( 33, 18)(  2,   1) | 0.703284916 0.622376628 0.773175834 0.038683880 
Par#  4244# S(  2,  2)( 33, 18)(  2,   1) | 1.000000000 1.000000000 1.000000000 0.000000000 
Par#  4245# S(  1,  1)( 34, 18)(  2,   1) | 0.308670369 0.234790522 0.393832729 0.040840051 
Par#  4246# S(  1,  2)( 34, 18)(  2,   1) | 0.691329631 0.606167271 0.765209478 0.040840051 
Par#  4247# S(  2,  2)( 34, 18)(  2,   1) | 1.000000000 1.000000000 1.000000000 0.000000000 
Par#  4248# S(  1,  1)( 35, 18)(  2,   1) | 0.530269081 0.424173398 0.633697766 0.054250550 
Par#  4249# S(  1,  2)( 35, 18)(  2,   1) | 0.469730919 0.366302234 0.575826602 0.054250550 
Par#  4250# S(  2,  2)( 35, 18)(  2,   1) | 1.000000000 1.000000000 1.000000000 0.000000000 
Par#  4251# S(  1,  1)( 36, 18)(  2,   1) | 0.409099657 0.334331367 0.488322673 0.039587019 
Par#  4252# S(  1,  2)( 36, 18)(  2,   1) | 0.590900343 0.511677327 0.665668633 0.039587019 
Par#  4253# S(  2,  2)( 36, 18)(  2,   1) | 1.000000000 1.000000000 1.000000000 0.000000000 
Par#  4254# S(  1,  1)( 37, 18)(  2,   1) | 0.598219593 0.497971318 0.690876283 0.049807866 
Par#  4255# S(  1,  2)( 37, 18)(  2,   1) | 0.401780407 0.309123717 0.502028682 0.049807866 
Par#  4256# S(  2,  2)( 37, 18)(  2,   1) | 1.000000000 1.000000000 1.000000000 0.000000000 
Par#  4257# S(  1,  1)( 19, 19)(  2,   1) | 0.433774168 0.337378877 0.535455123 0.051193989 
Par#  4258# S(  1,  2)( 19, 19)(  2,   1) | 0.566225832 0.464544877 0.662621123 0.051193989 
Par#  4259# S(  2,  2)( 19, 19)(  2,   1) | 1.000000000 1.000000000 1.000000000 0.000000000 
Par#  4260# S(  1,  1)( 20, 19)(  2,   1) | 0.524534839 0.403380392 0.642868515 0.062300898 
Par#  4261# S(  1,  2)( 20, 19)(  2,   1) | 0.475465161 0.357131485 0.596619608 0.062300898 
Par#  4262# S(  2,  2)( 20, 19)(  2,   1) | 1.000000000 1.000000000 1.000000000 0.000000000 
Par#  4263# S(  1,  1)( 21, 19)(  2,   1) | 0.503855725 0.360393666 0.646685695 0.075133177 
Par#  4264# S(  1,  2)( 21, 19)(  2,   1) | 0.496144275 0.353314305 0.639606334 0.075133177 
Par#  4265# S(  2,  2)( 21, 19)(  2,   1) | 1.000000000 1.000000000 1.000000000 0.000000000 
Par#  4266# S(  1,  1)( 22, 19)(  2,   1) | 0.452592589 0.339213550 0.571114300 0.060244302 
Par#  4267# S(  1,  2)( 22, 19)(  2,   1) | 0.547407411 0.428885700 0.660786450 0.060244302 
Par#  4268# S(  2,  2)( 22, 19)(  2,   1) | 1.000000000 1.000000000 1.000000000 0.000000000 
Par#  4269# S(  1,  1)( 23, 19)(  2,   1) | 0.467076902 0.355862417 0.581662467 0.058607662 
Par#  4270# S(  1,  2)( 23, 19)(  2,   1) | 0.532923098 0.418337533 0.644137583 0.058607662 
Par#  4271# S(  2,  2)( 23, 19)(  2,   1) | 1.000000000 1.000000000 1.000000000 0.000000000 
Par#  4272# S(  1,  1)( 24, 19)(  2,   1) | 0.567479792 0.436784881 0.689412266 0.065844390 
Par#  4273# S(  1,  2)( 24, 19)(  2,   1) | 0.432520208 0.310587734 0.563215119 0.065844390 
Par#  4274# S(  2,  2)( 24, 19)(  2,   1) | 1.000000000 1.000000000 1.000000000 0.000000000 
Par#  4275# S(  1,  1)( 25, 19)(  2,   1) | 0.449930461 0.350880155 0.553116151 0.052304494 
Par#  4276# S(  1,  2)( 25, 19)(  2,   1) | 0.550069539 0.446883849 0.649119845 0.052304494 
Par#  4277# S(  2,  2)( 25, 19)(  2,   1) | 1.000000000 1.000000000 1.000000000 0.000000000 
Par#  4278# S(  1,  1)( 26, 19)(  2,   1) | 0.651313753 0.543446261 0.745625054 0.052210149 
Par#  4279# S(  1,  2)( 26, 19)(  2,   1) | 0.348686247 0.254374946 0.456553739 0.052210149 
Par#  4280# S(  2,  2)( 26, 19)(  2,   1) | 1.000000000 1.000000000 1.000000000 0.000000000 
Par#  4281# S(  1,  1)( 27, 19)(  2,   1) | 0.287417195 0.218256676 0.368171770 0.038442706 
Par#  4282# S(  1,  2)( 27, 19)(  2,   1) | 0.712582805 0.631828230 0.781743324 0.038442706 
Par#  4283# S(  2,  2)( 27, 19)(  2,   1) | 1.000000000 1.000000000 1.000000000 0.000000000 
Par#  4284# S(  1,  1)( 28, 19)(  2,   1) | 0.452471218 0.351537567 0.557471311 0.053289170 
Par#  4285# S(  1,  2)( 28, 19)(  2,   1) | 0.547528782 0.442528689 0.648462433 0.053289170 
Par#  4286# S(  2,  2)( 28, 19)(  2,   1) | 1.000000000 1.000000000 1.000000000 0.000000000 
Par#  4287# S(  1,  1)( 29, 19)(  2,   1) | 0.509295608 0.404638028 0.613144668 0.053981767 
Par#  4288# S(  1,  2)( 29, 19)(  2,   1) | 0.490704392 0.386855332 0.595361972 0.053981767 
Par#  4289# S(  2,  2)( 29, 19)(  2,   1) | 1.000000000 1.000000000 1.000000000 0.000000000 
Par#  4290# S(  1,  1)( 30, 19)(  2,   1) | 0.380008705 0.304558264 0.461740502 0.040409790 
Par#  4291# S(  1,  2)( 30, 19)(  2,   1) | 0.619991295 0.538259498 0.695441736 0.040409790 
Par#  4292# S(  2,  2)( 30, 19)(  2,   1) | 1.000000000 1.000000000 1.000000000 0.000000000 
Par#  4293# S(  1,  1)( 31, 19)(  2,   1) | 0.463762435 0.335903389 0.596570181 0.068058888 
Par#  4294# S(  1,  2)( 31, 19)(  2,   1) | 0.536237565 0.403429819 0.664096611 0.068058888 
Par#  4295# S(  2,  2)( 31, 19)(  2,   1) | 1.000000000 1.000000000 1.000000000 0.000000000 
Par#  4296# S(  1,  1)( 32, 19)(  2,   1) | 0.362377175 0.276682962 0.457813697 0.046673403 
Par#  4297# S(  1,  2)( 32, 19)(  2,   1) | 0.637622825 0.542186303 0.723317038 0.046673403 
Par#  4298# S(  2,  2)( 32, 19)(  2,   1) | 1.000000000 1.000000000 1.000000000 0.000000000 
Par#  4299# S(  1,  1)( 33, 19)(  2,   1) | 0.296715084 0.226824166 0.377623372 0.038683880 
Par#  4300# S(  1,  2)( 33, 19)(  2,   1) | 0.703284916 0.622376628 0.773175834 0.038683880 
Par#  4301# S(  2,  2)( 33, 19)(  2,   1) | 1.000000000 1.000000000 1.000000000 0.000000000 
Par#  4302# S(  1,  1)( 34, 19)(  2,   1) | 0.308670369 0.234790522 0.393832729 0.040840051 
Par#  4303# S(  1,  2)( 34, 19)(  2,   1) | 0.691329631 0.606167271 0.765209478 0.040840051 
Par#  4304# S(  2,  2)( 34, 19)(  2,   1) | 1.000000000 1.000000000 1.000000000 0.000000000 
Par#  4305# S(  1,  1)( 35, 19)(  2,   1) | 0.530269081 0.424173398 0.633697766 0.054250550 
Par#  4306# S(  1,  2)( 35, 19)(  2,   1) | 0.469730919 0.366302234 0.575826602 0.054250550 
Par#  4307# S(  2,  2)( 35, 19)(  2,   1) | 1.000000000 1.000000000 1.000000000 0.000000000 
Par#  4308# S(  1,  1)( 36, 19)(  2,   1) | 0.409099657 0.334331367 0.488322673 0.039587019 
Par#  4309# S(  1,  2)( 36, 19)(  2,   1) | 0.590900343 0.511677327 0.665668633 0.039587019 
Par#  4310# S(  2,  2)( 36, 19)(  2,   1) | 1.000000000 1.000000000 1.000000000 0.000000000 
Par#  4311# S(  1,  1)( 37, 19)(  2,   1) | 0.598219593 0.497971318 0.690876283 0.049807866 
Par#  4312# S(  1,  2)( 37, 19)(  2,   1) | 0.401780407 0.309123717 0.502028682 0.049807866 
Par#  4313# S(  2,  2)( 37, 19)(  2,   1) | 1.000000000 1.000000000 1.000000000 0.000000000 
Par#  4314# S(  1,  1)( 20, 20)(  2,   1) | 0.524534839 0.403380392 0.642868515 0.062300898 
Par#  4315# S(  1,  2)( 20, 20)(  2,   1) | 0.475465161 0.357131485 0.596619608 0.062300898 
Par#  4316# S(  2,  2)( 20, 20)(  2,   1) | 1.000000000 1.000000000 1.000000000 0.000000000 
Par#  4317# S(  1,  1)( 21, 20)(  2,   1) | 0.503855725 0.360393666 0.646685695 0.075133177 
Par#  4318# S(  1,  2)( 21, 20)(  2,   1) | 0.496144275 0.353314305 0.639606334 0.075133177 
Par#  4319# S(  2,  2)( 21, 20)(  2,   1) | 1.000000000 1.000000000 1.000000000 0.000000000 
Par#  4320# S(  1,  1)( 22, 20)(  2,   1) | 0.452592589 0.339213550 0.571114300 0.060244302 
Par#  4321# S(  1,  2)( 22, 20)(  2,   1) | 0.547407411 0.428885700 0.660786450 0.060244302 
Par#  4322# S(  2,  2)( 22, 20)(  2,   1) | 1.000000000 1.000000000 1.000000000 0.000000000 
Par#  4323# S(  1,  1)( 23, 20)(  2,   1) | 0.467076902 0.355862417 0.581662467 0.058607662 
Par#  4324# S(  1,  2)( 23, 20)(  2,   1) | 0.532923098 0.418337533 0.644137583 0.058607662 
Par#  4325# S(  2,  2)( 23, 20)(  2,   1) | 1.000000000 1.000000000 1.000000000 0.000000000 
Par#  4326# S(  1,  1)( 24, 20)(  2,   1) | 0.567479792 0.436784881 0.689412266 0.065844390 
Par#  4327# S(  1,  2)( 24, 20)(  2,   1) | 0.432520208 0.310587734 0.563215119 0.065844390 
Par#  4328# S(  2,  2)( 24, 20)(  2,   1) | 1.000000000 1.000000000 1.000000000 0.000000000 
Par#  4329# S(  1,  1)( 25, 20)(  2,   1) | 0.449930461 0.350880155 0.553116151 0.052304494 
Par#  4330# S(  1,  2)( 25, 20)(  2,   1) | 0.550069539 0.446883849 0.649119845 0.052304494 
Par#  4331# S(  2,  2)( 25, 20)(  2,   1) | 1.000000000 1.000000000 1.000000000 0.000000000 
Par#  4332# S(  1,  1)( 26, 20)(  2,   1) | 0.651313753 0.543446261 0.745625054 0.052210149 
Par#  4333# S(  1,  2)( 26, 20)(  2,   1) | 0.348686247 0.254374946 0.456553739 0.052210149 
Par#  4334# S(  2,  2)( 26, 20)(  2,   1) | 1.000000000 1.000000000 1.000000000 0.000000000 
Par#  4335# S(  1,  1)( 27, 20)(  2,   1) | 0.287417195 0.218256676 0.368171770 0.038442706 
Par#  4336# S(  1,  2)( 27, 20)(  2,   1) | 0.712582805 0.631828230 0.781743324 0.038442706 
Par#  4337# S(  2,  2)( 27, 20)(  2,   1) | 1.000000000 1.000000000 1.000000000 0.000000000 
Par#  4338# S(  1,  1)( 28, 20)(  2,   1) | 0.452471218 0.351537567 0.557471311 0.053289170 
Par#  4339# S(  1,  2)( 28, 20)(  2,   1) | 0.547528782 0.442528689 0.648462433 0.053289170 
Par#  4340# S(  2,  2)( 28, 20)(  2,   1) | 1.000000000 1.000000000 1.000000000 0.000000000 
Par#  4341# S(  1,  1)( 29, 20)(  2,   1) | 0.509295608 0.404638028 0.613144668 0.053981767 
Par#  4342# S(  1,  2)( 29, 20)(  2,   1) | 0.490704392 0.386855332 0.595361972 0.053981767 
Par#  4343# S(  2,  2)( 29, 20)(  2,   1) | 1.000000000 1.000000000 1.000000000 0.000000000 
Par#  4344# S(  1,  1)( 30, 20)(  2,   1) | 0.380008705 0.304558264 0.461740502 0.040409790 
Par#  4345# S(  1,  2)( 30, 20)(  2,   1) | 0.619991295 0.538259498 0.695441736 0.040409790 
Par#  4346# S(  2,  2)( 30, 20)(  2,   1) | 1.000000000 1.000000000 1.000000000 0.000000000 
Par#  4347# S(  1,  1)( 31, 20)(  2,   1) | 0.463762435 0.335903389 0.596570181 0.068058888 
Par#  4348# S(  1,  2)( 31, 20)(  2,   1) | 0.536237565 0.403429819 0.664096611 0.068058888 
Par#  4349# S(  2,  2)( 31, 20)(  2,   1) | 1.000000000 1.000000000 1.000000000 0.000000000 
Par#  4350# S(  1,  1)( 32, 20)(  2,   1) | 0.362377175 0.276682962 0.457813697 0.046673403 
Par#  4351# S(  1,  2)( 32, 20)(  2,   1) | 0.637622825 0.542186303 0.723317038 0.046673403 
Par#  4352# S(  2,  2)( 32, 20)(  2,   1) | 1.000000000 1.000000000 1.000000000 0.000000000 
Par#  4353# S(  1,  1)( 33, 20)(  2,   1) | 0.296715084 0.226824166 0.377623372 0.038683880 
Par#  4354# S(  1,  2)( 33, 20)(  2,   1) | 0.703284916 0.622376628 0.773175834 0.038683880 
Par#  4355# S(  2,  2)( 33, 20)(  2,   1) | 1.000000000 1.000000000 1.000000000 0.000000000 
Par#  4356# S(  1,  1)( 34, 20)(  2,   1) | 0.308670369 0.234790522 0.393832729 0.040840051 
Par#  4357# S(  1,  2)( 34, 20)(  2,   1) | 0.691329631 0.606167271 0.765209478 0.040840051 
Par#  4358# S(  2,  2)( 34, 20)(  2,   1) | 1.000000000 1.000000000 1.000000000 0.000000000 
Par#  4359# S(  1,  1)( 35, 20)(  2,   1) | 0.530269081 0.424173398 0.633697766 0.054250550 
Par#  4360# S(  1,  2)( 35, 20)(  2,   1) | 0.469730919 0.366302234 0.575826602 0.054250550 
Par#  4361# S(  2,  2)( 35, 20)(  2,   1) | 1.000000000 1.000000000 1.000000000 0.000000000 
Par#  4362# S(  1,  1)( 36, 20)(  2,   1) | 0.409099657 0.334331367 0.488322673 0.039587019 
Par#  4363# S(  1,  2)( 36, 20)(  2,   1) | 0.590900343 0.511677327 0.665668633 0.039587019 
Par#  4364# S(  2,  2)( 36, 20)(  2,   1) | 1.000000000 1.000000000 1.000000000 0.000000000 
Par#  4365# S(  1,  1)( 37, 20)(  2,   1) | 0.598219593 0.497971318 0.690876283 0.049807866 
Par#  4366# S(  1,  2)( 37, 20)(  2,   1) | 0.401780407 0.309123717 0.502028682 0.049807866 
Par#  4367# S(  2,  2)( 37, 20)(  2,   1) | 1.000000000 1.000000000 1.000000000 0.000000000 
Par#  4368# S(  1,  1)( 21, 21)(  2,   1) | 0.503855725 0.360393666 0.646685695 0.075133177 
Par#  4369# S(  1,  2)( 21, 21)(  2,   1) | 0.496144275 0.353314305 0.639606334 0.075133177 
Par#  4370# S(  2,  2)( 21, 21)(  2,   1) | 1.000000000 1.000000000 1.000000000 0.000000000 
Par#  4371# S(  1,  1)( 22, 21)(  2,   1) | 0.452592589 0.339213550 0.571114300 0.060244302 
Par#  4372# S(  1,  2)( 22, 21)(  2,   1) | 0.547407411 0.428885700 0.660786450 0.060244302 
Par#  4373# S(  2,  2)( 22, 21)(  2,   1) | 1.000000000 1.000000000 1.000000000 0.000000000 
Par#  4374# S(  1,  1)( 23, 21)(  2,   1) | 0.467076902 0.355862417 0.581662467 0.058607662 
Par#  4375# S(  1,  2)( 23, 21)(  2,   1) | 0.532923098 0.418337533 0.644137583 0.058607662 
Par#  4376# S(  2,  2)( 23, 21)(  2,   1) | 1.000000000 1.000000000 1.000000000 0.000000000 
Par#  4377# S(  1,  1)( 24, 21)(  2,   1) | 0.567479792 0.436784881 0.689412266 0.065844390 
Par#  4378# S(  1,  2)( 24, 21)(  2,   1) | 0.432520208 0.310587734 0.563215119 0.065844390 
Par#  4379# S(  2,  2)( 24, 21)(  2,   1) | 1.000000000 1.000000000 1.000000000 0.000000000 
Par#  4380# S(  1,  1)( 25, 21)(  2,   1) | 0.449930461 0.350880155 0.553116151 0.052304494 
Par#  4381# S(  1,  2)( 25, 21)(  2,   1) | 0.550069539 0.446883849 0.649119845 0.052304494 
Par#  4382# S(  2,  2)( 25, 21)(  2,   1) | 1.000000000 1.000000000 1.000000000 0.000000000 
Par#  4383# S(  1,  1)( 26, 21)(  2,   1) | 0.651313753 0.543446261 0.745625054 0.052210149 
Par#  4384# S(  1,  2)( 26, 21)(  2,   1) | 0.348686247 0.254374946 0.456553739 0.052210149 
Par#  4385# S(  2,  2)( 26, 21)(  2,   1) | 1.000000000 1.000000000 1.000000000 0.000000000 
Par#  4386# S(  1,  1)( 27, 21)(  2,   1) | 0.287417195 0.218256676 0.368171770 0.038442706 
Par#  4387# S(  1,  2)( 27, 21)(  2,   1) | 0.712582805 0.631828230 0.781743324 0.038442706 
Par#  4388# S(  2,  2)( 27, 21)(  2,   1) | 1.000000000 1.000000000 1.000000000 0.000000000 
Par#  4389# S(  1,  1)( 28, 21)(  2,   1) | 0.452471218 0.351537567 0.557471311 0.053289170 
Par#  4390# S(  1,  2)( 28, 21)(  2,   1) | 0.547528782 0.442528689 0.648462433 0.053289170 
Par#  4391# S(  2,  2)( 28, 21)(  2,   1) | 1.000000000 1.000000000 1.000000000 0.000000000 
Par#  4392# S(  1,  1)( 29, 21)(  2,   1) | 0.509295608 0.404638028 0.613144668 0.053981767 
Par#  4393# S(  1,  2)( 29, 21)(  2,   1) | 0.490704392 0.386855332 0.595361972 0.053981767 
Par#  4394# S(  2,  2)( 29, 21)(  2,   1) | 1.000000000 1.000000000 1.000000000 0.000000000 
Par#  4395# S(  1,  1)( 30, 21)(  2,   1) | 0.380008705 0.304558264 0.461740502 0.040409790 
Par#  4396# S(  1,  2)( 30, 21)(  2,   1) | 0.619991295 0.538259498 0.695441736 0.040409790 
Par#  4397# S(  2,  2)( 30, 21)(  2,   1) | 1.000000000 1.000000000 1.000000000 0.000000000 
Par#  4398# S(  1,  1)( 31, 21)(  2,   1) | 0.463762435 0.335903389 0.596570181 0.068058888 
Par#  4399# S(  1,  2)( 31, 21)(  2,   1) | 0.536237565 0.403429819 0.664096611 0.068058888 
Par#  4400# S(  2,  2)( 31, 21)(  2,   1) | 1.000000000 1.000000000 1.000000000 0.000000000 
Par#  4401# S(  1,  1)( 32, 21)(  2,   1) | 0.362377175 0.276682962 0.457813697 0.046673403 
Par#  4402# S(  1,  2)( 32, 21)(  2,   1) | 0.637622825 0.542186303 0.723317038 0.046673403 
Par#  4403# S(  2,  2)( 32, 21)(  2,   1) | 1.000000000 1.000000000 1.000000000 0.000000000 
Par#  4404# S(  1,  1)( 33, 21)(  2,   1) | 0.296715084 0.226824166 0.377623372 0.038683880 
Par#  4405# S(  1,  2)( 33, 21)(  2,   1) | 0.703284916 0.622376628 0.773175834 0.038683880 
Par#  4406# S(  2,  2)( 33, 21)(  2,   1) | 1.000000000 1.000000000 1.000000000 0.000000000 
Par#  4407# S(  1,  1)( 34, 21)(  2,   1) | 0.308670369 0.234790522 0.393832729 0.040840051 
Par#  4408# S(  1,  2)( 34, 21)(  2,   1) | 0.691329631 0.606167271 0.765209478 0.040840051 
Par#  4409# S(  2,  2)( 34, 21)(  2,   1) | 1.000000000 1.000000000 1.000000000 0.000000000 
Par#  4410# S(  1,  1)( 35, 21)(  2,   1) | 0.530269081 0.424173398 0.633697766 0.054250550 
Par#  4411# S(  1,  2)( 35, 21)(  2,   1) | 0.469730919 0.366302234 0.575826602 0.054250550 
Par#  4412# S(  2,  2)( 35, 21)(  2,   1) | 1.000000000 1.000000000 1.000000000 0.000000000 
Par#  4413# S(  1,  1)( 36, 21)(  2,   1) | 0.409099657 0.334331367 0.488322673 0.039587019 
Par#  4414# S(  1,  2)( 36, 21)(  2,   1) | 0.590900343 0.511677327 0.665668633 0.039587019 
Par#  4415# S(  2,  2)( 36, 21)(  2,   1) | 1.000000000 1.000000000 1.000000000 0.000000000 
Par#  4416# S(  1,  1)( 37, 21)(  2,   1) | 0.598219593 0.497971318 0.690876283 0.049807866 
Par#  4417# S(  1,  2)( 37, 21)(  2,   1) | 0.401780407 0.309123717 0.502028682 0.049807866 
Par#  4418# S(  2,  2)( 37, 21)(  2,   1) | 1.000000000 1.000000000 1.000000000 0.000000000 
Par#  4419# S(  1,  1)( 22, 22)(  2,   1) | 0.452592589 0.339213550 0.571114300 0.060244302 
Par#  4420# S(  1,  2)( 22, 22)(  2,   1) | 0.547407411 0.428885700 0.660786450 0.060244302 
Par#  4421# S(  2,  2)( 22, 22)(  2,   1) | 1.000000000 1.000000000 1.000000000 0.000000000 
Par#  4422# S(  1,  1)( 23, 22)(  2,   1) | 0.467076902 0.355862417 0.581662467 0.058607662 
Par#  4423# S(  1,  2)( 23, 22)(  2,   1) | 0.532923098 0.418337533 0.644137583 0.058607662 
Par#  4424# S(  2,  2)( 23, 22)(  2,   1) | 1.000000000 1.000000000 1.000000000 0.000000000 
Par#  4425# S(  1,  1)( 24, 22)(  2,   1) | 0.567479792 0.436784881 0.689412266 0.065844390 
Par#  4426# S(  1,  2)( 24, 22)(  2,   1) | 0.432520208 0.310587734 0.563215119 0.065844390 
Par#  4427# S(  2,  2)( 24, 22)(  2,   1) | 1.000000000 1.000000000 1.000000000 0.000000000 
Par#  4428# S(  1,  1)( 25, 22)(  2,   1) | 0.449930461 0.350880155 0.553116151 0.052304494 
Par#  4429# S(  1,  2)( 25, 22)(  2,   1) | 0.550069539 0.446883849 0.649119845 0.052304494 
Par#  4430# S(  2,  2)( 25, 22)(  2,   1) | 1.000000000 1.000000000 1.000000000 0.000000000 
Par#  4431# S(  1,  1)( 26, 22)(  2,   1) | 0.651313753 0.543446261 0.745625054 0.052210149 
Par#  4432# S(  1,  2)( 26, 22)(  2,   1) | 0.348686247 0.254374946 0.456553739 0.052210149 
Par#  4433# S(  2,  2)( 26, 22)(  2,   1) | 1.000000000 1.000000000 1.000000000 0.000000000 
Par#  4434# S(  1,  1)( 27, 22)(  2,   1) | 0.287417195 0.218256676 0.368171770 0.038442706 
Par#  4435# S(  1,  2)( 27, 22)(  2,   1) | 0.712582805 0.631828230 0.781743324 0.038442706 
Par#  4436# S(  2,  2)( 27, 22)(  2,   1) | 1.000000000 1.000000000 1.000000000 0.000000000 
Par#  4437# S(  1,  1)( 28, 22)(  2,   1) | 0.452471218 0.351537567 0.557471311 0.053289170 
Par#  4438# S(  1,  2)( 28, 22)(  2,   1) | 0.547528782 0.442528689 0.648462433 0.053289170 
Par#  4439# S(  2,  2)( 28, 22)(  2,   1) | 1.000000000 1.000000000 1.000000000 0.000000000 
Par#  4440# S(  1,  1)( 29, 22)(  2,   1) | 0.509295608 0.404638028 0.613144668 0.053981767 
Par#  4441# S(  1,  2)( 29, 22)(  2,   1) | 0.490704392 0.386855332 0.595361972 0.053981767 
Par#  4442# S(  2,  2)( 29, 22)(  2,   1) | 1.000000000 1.000000000 1.000000000 0.000000000 
Par#  4443# S(  1,  1)( 30, 22)(  2,   1) | 0.380008705 0.304558264 0.461740502 0.040409790 
Par#  4444# S(  1,  2)( 30, 22)(  2,   1) | 0.619991295 0.538259498 0.695441736 0.040409790 
Par#  4445# S(  2,  2)( 30, 22)(  2,   1) | 1.000000000 1.000000000 1.000000000 0.000000000 
Par#  4446# S(  1,  1)( 31, 22)(  2,   1) | 0.463762435 0.335903389 0.596570181 0.068058888 
Par#  4447# S(  1,  2)( 31, 22)(  2,   1) | 0.536237565 0.403429819 0.664096611 0.068058888 
Par#  4448# S(  2,  2)( 31, 22)(  2,   1) | 1.000000000 1.000000000 1.000000000 0.000000000 
Par#  4449# S(  1,  1)( 32, 22)(  2,   1) | 0.362377175 0.276682962 0.457813697 0.046673403 
Par#  4450# S(  1,  2)( 32, 22)(  2,   1) | 0.637622825 0.542186303 0.723317038 0.046673403 
Par#  4451# S(  2,  2)( 32, 22)(  2,   1) | 1.000000000 1.000000000 1.000000000 0.000000000 
Par#  4452# S(  1,  1)( 33, 22)(  2,   1) | 0.296715084 0.226824166 0.377623372 0.038683880 
Par#  4453# S(  1,  2)( 33, 22)(  2,   1) | 0.703284916 0.622376628 0.773175834 0.038683880 
Par#  4454# S(  2,  2)( 33, 22)(  2,   1) | 1.000000000 1.000000000 1.000000000 0.000000000 
Par#  4455# S(  1,  1)( 34, 22)(  2,   1) | 0.308670369 0.234790522 0.393832729 0.040840051 
Par#  4456# S(  1,  2)( 34, 22)(  2,   1) | 0.691329631 0.606167271 0.765209478 0.040840051 
Par#  4457# S(  2,  2)( 34, 22)(  2,   1) | 1.000000000 1.000000000 1.000000000 0.000000000 
Par#  4458# S(  1,  1)( 35, 22)(  2,   1) | 0.530269081 0.424173398 0.633697766 0.054250550 
Par#  4459# S(  1,  2)( 35, 22)(  2,   1) | 0.469730919 0.366302234 0.575826602 0.054250550 
Par#  4460# S(  2,  2)( 35, 22)(  2,   1) | 1.000000000 1.000000000 1.000000000 0.000000000 
Par#  4461# S(  1,  1)( 36, 22)(  2,   1) | 0.409099657 0.334331367 0.488322673 0.039587019 
Par#  4462# S(  1,  2)( 36, 22)(  2,   1) | 0.590900343 0.511677327 0.665668633 0.039587019 
Par#  4463# S(  2,  2)( 36, 22)(  2,   1) | 1.000000000 1.000000000 1.000000000 0.000000000 
Par#  4464# S(  1,  1)( 37, 22)(  2,   1) | 0.598219593 0.497971318 0.690876283 0.049807866 
Par#  4465# S(  1,  2)( 37, 22)(  2,   1) | 0.401780407 0.309123717 0.502028682 0.049807866 
Par#  4466# S(  2,  2)( 37, 22)(  2,   1) | 1.000000000 1.000000000 1.000000000 0.000000000 
Par#  4467# S(  1,  1)( 23, 23)(  2,   1) | 0.467076902 0.355862417 0.581662467 0.058607662 
Par#  4468# S(  1,  2)( 23, 23)(  2,   1) | 0.532923098 0.418337533 0.644137583 0.058607662 
Par#  4469# S(  2,  2)( 23, 23)(  2,   1) | 1.000000000 1.000000000 1.000000000 0.000000000 
Par#  4470# S(  1,  1)( 24, 23)(  2,   1) | 0.567479792 0.436784881 0.689412266 0.065844390 
Par#  4471# S(  1,  2)( 24, 23)(  2,   1) | 0.432520208 0.310587734 0.563215119 0.065844390 
Par#  4472# S(  2,  2)( 24, 23)(  2,   1) | 1.000000000 1.000000000 1.000000000 0.000000000 
Par#  4473# S(  1,  1)( 25, 23)(  2,   1) | 0.449930461 0.350880155 0.553116151 0.052304494 
Par#  4474# S(  1,  2)( 25, 23)(  2,   1) | 0.550069539 0.446883849 0.649119845 0.052304494 
Par#  4475# S(  2,  2)( 25, 23)(  2,   1) | 1.000000000 1.000000000 1.000000000 0.000000000 
Par#  4476# S(  1,  1)( 26, 23)(  2,   1) | 0.651313753 0.543446261 0.745625054 0.052210149 
Par#  4477# S(  1,  2)( 26, 23)(  2,   1) | 0.348686247 0.254374946 0.456553739 0.052210149 
Par#  4478# S(  2,  2)( 26, 23)(  2,   1) | 1.000000000 1.000000000 1.000000000 0.000000000 
Par#  4479# S(  1,  1)( 27, 23)(  2,   1) | 0.287417195 0.218256676 0.368171770 0.038442706 
Par#  4480# S(  1,  2)( 27, 23)(  2,   1) | 0.712582805 0.631828230 0.781743324 0.038442706 
Par#  4481# S(  2,  2)( 27, 23)(  2,   1) | 1.000000000 1.000000000 1.000000000 0.000000000 
Par#  4482# S(  1,  1)( 28, 23)(  2,   1) | 0.452471218 0.351537567 0.557471311 0.053289170 
Par#  4483# S(  1,  2)( 28, 23)(  2,   1) | 0.547528782 0.442528689 0.648462433 0.053289170 
Par#  4484# S(  2,  2)( 28, 23)(  2,   1) | 1.000000000 1.000000000 1.000000000 0.000000000 
Par#  4485# S(  1,  1)( 29, 23)(  2,   1) | 0.509295608 0.404638028 0.613144668 0.053981767 
Par#  4486# S(  1,  2)( 29, 23)(  2,   1) | 0.490704392 0.386855332 0.595361972 0.053981767 
Par#  4487# S(  2,  2)( 29, 23)(  2,   1) | 1.000000000 1.000000000 1.000000000 0.000000000 
Par#  4488# S(  1,  1)( 30, 23)(  2,   1) | 0.380008705 0.304558264 0.461740502 0.040409790 
Par#  4489# S(  1,  2)( 30, 23)(  2,   1) | 0.619991295 0.538259498 0.695441736 0.040409790 
Par#  4490# S(  2,  2)( 30, 23)(  2,   1) | 1.000000000 1.000000000 1.000000000 0.000000000 
Par#  4491# S(  1,  1)( 31, 23)(  2,   1) | 0.463762435 0.335903389 0.596570181 0.068058888 
Par#  4492# S(  1,  2)( 31, 23)(  2,   1) | 0.536237565 0.403429819 0.664096611 0.068058888 
Par#  4493# S(  2,  2)( 31, 23)(  2,   1) | 1.000000000 1.000000000 1.000000000 0.000000000 
Par#  4494# S(  1,  1)( 32, 23)(  2,   1) | 0.362377175 0.276682962 0.457813697 0.046673403 
Par#  4495# S(  1,  2)( 32, 23)(  2,   1) | 0.637622825 0.542186303 0.723317038 0.046673403 
Par#  4496# S(  2,  2)( 32, 23)(  2,   1) | 1.000000000 1.000000000 1.000000000 0.000000000 
Par#  4497# S(  1,  1)( 33, 23)(  2,   1) | 0.296715084 0.226824166 0.377623372 0.038683880 
Par#  4498# S(  1,  2)( 33, 23)(  2,   1) | 0.703284916 0.622376628 0.773175834 0.038683880 
Par#  4499# S(  2,  2)( 33, 23)(  2,   1) | 1.000000000 1.000000000 1.000000000 0.000000000 
Par#  4500# S(  1,  1)( 34, 23)(  2,   1) | 0.308670369 0.234790522 0.393832729 0.040840051 
Par#  4501# S(  1,  2)( 34, 23)(  2,   1) | 0.691329631 0.606167271 0.765209478 0.040840051 
Par#  4502# S(  2,  2)( 34, 23)(  2,   1) | 1.000000000 1.000000000 1.000000000 0.000000000 
Par#  4503# S(  1,  1)( 35, 23)(  2,   1) | 0.530269081 0.424173398 0.633697766 0.054250550 
Par#  4504# S(  1,  2)( 35, 23)(  2,   1) | 0.469730919 0.366302234 0.575826602 0.054250550 
Par#  4505# S(  2,  2)( 35, 23)(  2,   1) | 1.000000000 1.000000000 1.000000000 0.000000000 
Par#  4506# S(  1,  1)( 36, 23)(  2,   1) | 0.409099657 0.334331367 0.488322673 0.039587019 
Par#  4507# S(  1,  2)( 36, 23)(  2,   1) | 0.590900343 0.511677327 0.665668633 0.039587019 
Par#  4508# S(  2,  2)( 36, 23)(  2,   1) | 1.000000000 1.000000000 1.000000000 0.000000000 
Par#  4509# S(  1,  1)( 37, 23)(  2,   1) | 0.598219593 0.497971318 0.690876283 0.049807866 
Par#  4510# S(  1,  2)( 37, 23)(  2,   1) | 0.401780407 0.309123717 0.502028682 0.049807866 
Par#  4511# S(  2,  2)( 37, 23)(  2,   1) | 1.000000000 1.000000000 1.000000000 0.000000000 
Par#  4512# S(  1,  1)( 24, 24)(  2,   1) | 0.567479792 0.436784881 0.689412266 0.065844390 
Par#  4513# S(  1,  2)( 24, 24)(  2,   1) | 0.432520208 0.310587734 0.563215119 0.065844390 
Par#  4514# S(  2,  2)( 24, 24)(  2,   1) | 1.000000000 1.000000000 1.000000000 0.000000000 
Par#  4515# S(  1,  1)( 25, 24)(  2,   1) | 0.449930461 0.350880155 0.553116151 0.052304494 
Par#  4516# S(  1,  2)( 25, 24)(  2,   1) | 0.550069539 0.446883849 0.649119845 0.052304494 
Par#  4517# S(  2,  2)( 25, 24)(  2,   1) | 1.000000000 1.000000000 1.000000000 0.000000000 
Par#  4518# S(  1,  1)( 26, 24)(  2,   1) | 0.651313753 0.543446261 0.745625054 0.052210149 
Par#  4519# S(  1,  2)( 26, 24)(  2,   1) | 0.348686247 0.254374946 0.456553739 0.052210149 
Par#  4520# S(  2,  2)( 26, 24)(  2,   1) | 1.000000000 1.000000000 1.000000000 0.000000000 
Par#  4521# S(  1,  1)( 27, 24)(  2,   1) | 0.287417195 0.218256676 0.368171770 0.038442706 
Par#  4522# S(  1,  2)( 27, 24)(  2,   1) | 0.712582805 0.631828230 0.781743324 0.038442706 
Par#  4523# S(  2,  2)( 27, 24)(  2,   1) | 1.000000000 1.000000000 1.000000000 0.000000000 
Par#  4524# S(  1,  1)( 28, 24)(  2,   1) | 0.452471218 0.351537567 0.557471311 0.053289170 
Par#  4525# S(  1,  2)( 28, 24)(  2,   1) | 0.547528782 0.442528689 0.648462433 0.053289170 
Par#  4526# S(  2,  2)( 28, 24)(  2,   1) | 1.000000000 1.000000000 1.000000000 0.000000000 
Par#  4527# S(  1,  1)( 29, 24)(  2,   1) | 0.509295608 0.404638028 0.613144668 0.053981767 
Par#  4528# S(  1,  2)( 29, 24)(  2,   1) | 0.490704392 0.386855332 0.595361972 0.053981767 
Par#  4529# S(  2,  2)( 29, 24)(  2,   1) | 1.000000000 1.000000000 1.000000000 0.000000000 
Par#  4530# S(  1,  1)( 30, 24)(  2,   1) | 0.380008705 0.304558264 0.461740502 0.040409790 
Par#  4531# S(  1,  2)( 30, 24)(  2,   1) | 0.619991295 0.538259498 0.695441736 0.040409790 
Par#  4532# S(  2,  2)( 30, 24)(  2,   1) | 1.000000000 1.000000000 1.000000000 0.000000000 
Par#  4533# S(  1,  1)( 31, 24)(  2,   1) | 0.463762435 0.335903389 0.596570181 0.068058888 
Par#  4534# S(  1,  2)( 31, 24)(  2,   1) | 0.536237565 0.403429819 0.664096611 0.068058888 
Par#  4535# S(  2,  2)( 31, 24)(  2,   1) | 1.000000000 1.000000000 1.000000000 0.000000000 
Par#  4536# S(  1,  1)( 32, 24)(  2,   1) | 0.362377175 0.276682962 0.457813697 0.046673403 
Par#  4537# S(  1,  2)( 32, 24)(  2,   1) | 0.637622825 0.542186303 0.723317038 0.046673403 
Par#  4538# S(  2,  2)( 32, 24)(  2,   1) | 1.000000000 1.000000000 1.000000000 0.000000000 
Par#  4539# S(  1,  1)( 33, 24)(  2,   1) | 0.296715084 0.226824166 0.377623372 0.038683880 
Par#  4540# S(  1,  2)( 33, 24)(  2,   1) | 0.703284916 0.622376628 0.773175834 0.038683880 
Par#  4541# S(  2,  2)( 33, 24)(  2,   1) | 1.000000000 1.000000000 1.000000000 0.000000000 
Par#  4542# S(  1,  1)( 34, 24)(  2,   1) | 0.308670369 0.234790522 0.393832729 0.040840051 
Par#  4543# S(  1,  2)( 34, 24)(  2,   1) | 0.691329631 0.606167271 0.765209478 0.040840051 
Par#  4544# S(  2,  2)( 34, 24)(  2,   1) | 1.000000000 1.000000000 1.000000000 0.000000000 
Par#  4545# S(  1,  1)( 35, 24)(  2,   1) | 0.530269081 0.424173398 0.633697766 0.054250550 
Par#  4546# S(  1,  2)( 35, 24)(  2,   1) | 0.469730919 0.366302234 0.575826602 0.054250550 
Par#  4547# S(  2,  2)( 35, 24)(  2,   1) | 1.000000000 1.000000000 1.000000000 0.000000000 
Par#  4548# S(  1,  1)( 36, 24)(  2,   1) | 0.409099657 0.334331367 0.488322673 0.039587019 
Par#  4549# S(  1,  2)( 36, 24)(  2,   1) | 0.590900343 0.511677327 0.665668633 0.039587019 
Par#  4550# S(  2,  2)( 36, 24)(  2,   1) | 1.000000000 1.000000000 1.000000000 0.000000000 
Par#  4551# S(  1,  1)( 37, 24)(  2,   1) | 0.598219593 0.497971318 0.690876283 0.049807866 
Par#  4552# S(  1,  2)( 37, 24)(  2,   1) | 0.401780407 0.309123717 0.502028682 0.049807866 
Par#  4553# S(  2,  2)( 37, 24)(  2,   1) | 1.000000000 1.000000000 1.000000000 0.000000000 
Par#  4554# S(  1,  1)( 25, 25)(  2,   1) | 0.449930461 0.350880155 0.553116151 0.052304494 
Par#  4555# S(  1,  2)( 25, 25)(  2,   1) | 0.550069539 0.446883849 0.649119845 0.052304494 
Par#  4556# S(  2,  2)( 25, 25)(  2,   1) | 1.000000000 1.000000000 1.000000000 0.000000000 
Par#  4557# S(  1,  1)( 26, 25)(  2,   1) | 0.651313753 0.543446261 0.745625054 0.052210149 
Par#  4558# S(  1,  2)( 26, 25)(  2,   1) | 0.348686247 0.254374946 0.456553739 0.052210149 
Par#  4559# S(  2,  2)( 26, 25)(  2,   1) | 1.000000000 1.000000000 1.000000000 0.000000000 
Par#  4560# S(  1,  1)( 27, 25)(  2,   1) | 0.287417195 0.218256676 0.368171770 0.038442706 
Par#  4561# S(  1,  2)( 27, 25)(  2,   1) | 0.712582805 0.631828230 0.781743324 0.038442706 
Par#  4562# S(  2,  2)( 27, 25)(  2,   1) | 1.000000000 1.000000000 1.000000000 0.000000000 
Par#  4563# S(  1,  1)( 28, 25)(  2,   1) | 0.452471218 0.351537567 0.557471311 0.053289170 
Par#  4564# S(  1,  2)( 28, 25)(  2,   1) | 0.547528782 0.442528689 0.648462433 0.053289170 
Par#  4565# S(  2,  2)( 28, 25)(  2,   1) | 1.000000000 1.000000000 1.000000000 0.000000000 
Par#  4566# S(  1,  1)( 29, 25)(  2,   1) | 0.509295608 0.404638028 0.613144668 0.053981767 
Par#  4567# S(  1,  2)( 29, 25)(  2,   1) | 0.490704392 0.386855332 0.595361972 0.053981767 
Par#  4568# S(  2,  2)( 29, 25)(  2,   1) | 1.000000000 1.000000000 1.000000000 0.000000000 
Par#  4569# S(  1,  1)( 30, 25)(  2,   1) | 0.380008705 0.304558264 0.461740502 0.040409790 
Par#  4570# S(  1,  2)( 30, 25)(  2,   1) | 0.619991295 0.538259498 0.695441736 0.040409790 
Par#  4571# S(  2,  2)( 30, 25)(  2,   1) | 1.000000000 1.000000000 1.000000000 0.000000000 
Par#  4572# S(  1,  1)( 31, 25)(  2,   1) | 0.463762435 0.335903389 0.596570181 0.068058888 
Par#  4573# S(  1,  2)( 31, 25)(  2,   1) | 0.536237565 0.403429819 0.664096611 0.068058888 
Par#  4574# S(  2,  2)( 31, 25)(  2,   1) | 1.000000000 1.000000000 1.000000000 0.000000000 
Par#  4575# S(  1,  1)( 32, 25)(  2,   1) | 0.362377175 0.276682962 0.457813697 0.046673403 
Par#  4576# S(  1,  2)( 32, 25)(  2,   1) | 0.637622825 0.542186303 0.723317038 0.046673403 
Par#  4577# S(  2,  2)( 32, 25)(  2,   1) | 1.000000000 1.000000000 1.000000000 0.000000000 
Par#  4578# S(  1,  1)( 33, 25)(  2,   1) | 0.296715084 0.226824166 0.377623372 0.038683880 
Par#  4579# S(  1,  2)( 33, 25)(  2,   1) | 0.703284916 0.622376628 0.773175834 0.038683880 
Par#  4580# S(  2,  2)( 33, 25)(  2,   1) | 1.000000000 1.000000000 1.000000000 0.000000000 
Par#  4581# S(  1,  1)( 34, 25)(  2,   1) | 0.308670369 0.234790522 0.393832729 0.040840051 
Par#  4582# S(  1,  2)( 34, 25)(  2,   1) | 0.691329631 0.606167271 0.765209478 0.040840051 
Par#  4583# S(  2,  2)( 34, 25)(  2,   1) | 1.000000000 1.000000000 1.000000000 0.000000000 
Par#  4584# S(  1,  1)( 35, 25)(  2,   1) | 0.530269081 0.424173398 0.633697766 0.054250550 
Par#  4585# S(  1,  2)( 35, 25)(  2,   1) | 0.469730919 0.366302234 0.575826602 0.054250550 
Par#  4586# S(  2,  2)( 35, 25)(  2,   1) | 1.000000000 1.000000000 1.000000000 0.000000000 
Par#  4587# S(  1,  1)( 36, 25)(  2,   1) | 0.409099657 0.334331367 0.488322673 0.039587019 
Par#  4588# S(  1,  2)( 36, 25)(  2,   1) | 0.590900343 0.511677327 0.665668633 0.039587019 
Par#  4589# S(  2,  2)( 36, 25)(  2,   1) | 1.000000000 1.000000000 1.000000000 0.000000000 
Par#  4590# S(  1,  1)( 37, 25)(  2,   1) | 0.598219593 0.497971318 0.690876283 0.049807866 
Par#  4591# S(  1,  2)( 37, 25)(  2,   1) | 0.401780407 0.309123717 0.502028682 0.049807866 
Par#  4592# S(  2,  2)( 37, 25)(  2,   1) | 1.000000000 1.000000000 1.000000000 0.000000000 
Par#  4593# S(  1,  1)( 26, 26)(  2,   1) | 0.651313753 0.543446261 0.745625054 0.052210149 
Par#  4594# S(  1,  2)( 26, 26)(  2,   1) | 0.348686247 0.254374946 0.456553739 0.052210149 
Par#  4595# S(  2,  2)( 26, 26)(  2,   1) | 1.000000000 1.000000000 1.000000000 0.000000000 
Par#  4596# S(  1,  1)( 27, 26)(  2,   1) | 0.287417195 0.218256676 0.368171770 0.038442706 
Par#  4597# S(  1,  2)( 27, 26)(  2,   1) | 0.712582805 0.631828230 0.781743324 0.038442706 
Par#  4598# S(  2,  2)( 27, 26)(  2,   1) | 1.000000000 1.000000000 1.000000000 0.000000000 
Par#  4599# S(  1,  1)( 28, 26)(  2,   1) | 0.452471218 0.351537567 0.557471311 0.053289170 
Par#  4600# S(  1,  2)( 28, 26)(  2,   1) | 0.547528782 0.442528689 0.648462433 0.053289170 
Par#  4601# S(  2,  2)( 28, 26)(  2,   1) | 1.000000000 1.000000000 1.000000000 0.000000000 
Par#  4602# S(  1,  1)( 29, 26)(  2,   1) | 0.509295608 0.404638028 0.613144668 0.053981767 
Par#  4603# S(  1,  2)( 29, 26)(  2,   1) | 0.490704392 0.386855332 0.595361972 0.053981767 
Par#  4604# S(  2,  2)( 29, 26)(  2,   1) | 1.000000000 1.000000000 1.000000000 0.000000000 
Par#  4605# S(  1,  1)( 30, 26)(  2,   1) | 0.380008705 0.304558264 0.461740502 0.040409790 
Par#  4606# S(  1,  2)( 30, 26)(  2,   1) | 0.619991295 0.538259498 0.695441736 0.040409790 
Par#  4607# S(  2,  2)( 30, 26)(  2,   1) | 1.000000000 1.000000000 1.000000000 0.000000000 
Par#  4608# S(  1,  1)( 31, 26)(  2,   1) | 0.463762435 0.335903389 0.596570181 0.068058888 
Par#  4609# S(  1,  2)( 31, 26)(  2,   1) | 0.536237565 0.403429819 0.664096611 0.068058888 
Par#  4610# S(  2,  2)( 31, 26)(  2,   1) | 1.000000000 1.000000000 1.000000000 0.000000000 
Par#  4611# S(  1,  1)( 32, 26)(  2,   1) | 0.362377175 0.276682962 0.457813697 0.046673403 
Par#  4612# S(  1,  2)( 32, 26)(  2,   1) | 0.637622825 0.542186303 0.723317038 0.046673403 
Par#  4613# S(  2,  2)( 32, 26)(  2,   1) | 1.000000000 1.000000000 1.000000000 0.000000000 
Par#  4614# S(  1,  1)( 33, 26)(  2,   1) | 0.296715084 0.226824166 0.377623372 0.038683880 
Par#  4615# S(  1,  2)( 33, 26)(  2,   1) | 0.703284916 0.622376628 0.773175834 0.038683880 
Par#  4616# S(  2,  2)( 33, 26)(  2,   1) | 1.000000000 1.000000000 1.000000000 0.000000000 
Par#  4617# S(  1,  1)( 34, 26)(  2,   1) | 0.308670369 0.234790522 0.393832729 0.040840051 
Par#  4618# S(  1,  2)( 34, 26)(  2,   1) | 0.691329631 0.606167271 0.765209478 0.040840051 
Par#  4619# S(  2,  2)( 34, 26)(  2,   1) | 1.000000000 1.000000000 1.000000000 0.000000000 
Par#  4620# S(  1,  1)( 35, 26)(  2,   1) | 0.530269081 0.424173398 0.633697766 0.054250550 
Par#  4621# S(  1,  2)( 35, 26)(  2,   1) | 0.469730919 0.366302234 0.575826602 0.054250550 
Par#  4622# S(  2,  2)( 35, 26)(  2,   1) | 1.000000000 1.000000000 1.000000000 0.000000000 
Par#  4623# S(  1,  1)( 36, 26)(  2,   1) | 0.409099657 0.334331367 0.488322673 0.039587019 
Par#  4624# S(  1,  2)( 36, 26)(  2,   1) | 0.590900343 0.511677327 0.665668633 0.039587019 
Par#  4625# S(  2,  2)( 36, 26)(  2,   1) | 1.000000000 1.000000000 1.000000000 0.000000000 
Par#  4626# S(  1,  1)( 37, 26)(  2,   1) | 0.598219593 0.497971318 0.690876283 0.049807866 
Par#  4627# S(  1,  2)( 37, 26)(  2,   1) | 0.401780407 0.309123717 0.502028682 0.049807866 
Par#  4628# S(  2,  2)( 37, 26)(  2,   1) | 1.000000000 1.000000000 1.000000000 0.000000000 
Par#  4629# S(  1,  1)( 27, 27)(  2,   1) | 0.287417195 0.218256676 0.368171770 0.038442706 
Par#  4630# S(  1,  2)( 27, 27)(  2,   1) | 0.712582805 0.631828230 0.781743324 0.038442706 
Par#  4631# S(  2,  2)( 27, 27)(  2,   1) | 1.000000000 1.000000000 1.000000000 0.000000000 
Par#  4632# S(  1,  1)( 28, 27)(  2,   1) | 0.452471218 0.351537567 0.557471311 0.053289170 
Par#  4633# S(  1,  2)( 28, 27)(  2,   1) | 0.547528782 0.442528689 0.648462433 0.053289170 
Par#  4634# S(  2,  2)( 28, 27)(  2,   1) | 1.000000000 1.000000000 1.000000000 0.000000000 
Par#  4635# S(  1,  1)( 29, 27)(  2,   1) | 0.509295608 0.404638028 0.613144668 0.053981767 
Par#  4636# S(  1,  2)( 29, 27)(  2,   1) | 0.490704392 0.386855332 0.595361972 0.053981767 
Par#  4637# S(  2,  2)( 29, 27)(  2,   1) | 1.000000000 1.000000000 1.000000000 0.000000000 
Par#  4638# S(  1,  1)( 30, 27)(  2,   1) | 0.380008705 0.304558264 0.461740502 0.040409790 
Par#  4639# S(  1,  2)( 30, 27)(  2,   1) | 0.619991295 0.538259498 0.695441736 0.040409790 
Par#  4640# S(  2,  2)( 30, 27)(  2,   1) | 1.000000000 1.000000000 1.000000000 0.000000000 
Par#  4641# S(  1,  1)( 31, 27)(  2,   1) | 0.463762435 0.335903389 0.596570181 0.068058888 
Par#  4642# S(  1,  2)( 31, 27)(  2,   1) | 0.536237565 0.403429819 0.664096611 0.068058888 
Par#  4643# S(  2,  2)( 31, 27)(  2,   1) | 1.000000000 1.000000000 1.000000000 0.000000000 
Par#  4644# S(  1,  1)( 32, 27)(  2,   1) | 0.362377175 0.276682962 0.457813697 0.046673403 
Par#  4645# S(  1,  2)( 32, 27)(  2,   1) | 0.637622825 0.542186303 0.723317038 0.046673403 
Par#  4646# S(  2,  2)( 32, 27)(  2,   1) | 1.000000000 1.000000000 1.000000000 0.000000000 
Par#  4647# S(  1,  1)( 33, 27)(  2,   1) | 0.296715084 0.226824166 0.377623372 0.038683880 
Par#  4648# S(  1,  2)( 33, 27)(  2,   1) | 0.703284916 0.622376628 0.773175834 0.038683880 
Par#  4649# S(  2,  2)( 33, 27)(  2,   1) | 1.000000000 1.000000000 1.000000000 0.000000000 
Par#  4650# S(  1,  1)( 34, 27)(  2,   1) | 0.308670369 0.234790522 0.393832729 0.040840051 
Par#  4651# S(  1,  2)( 34, 27)(  2,   1) | 0.691329631 0.606167271 0.765209478 0.040840051 
Par#  4652# S(  2,  2)( 34, 27)(  2,   1) | 1.000000000 1.000000000 1.000000000 0.000000000 
Par#  4653# S(  1,  1)( 35, 27)(  2,   1) | 0.530269081 0.424173398 0.633697766 0.054250550 
Par#  4654# S(  1,  2)( 35, 27)(  2,   1) | 0.469730919 0.366302234 0.575826602 0.054250550 
Par#  4655# S(  2,  2)( 35, 27)(  2,   1) | 1.000000000 1.000000000 1.000000000 0.000000000 
Par#  4656# S(  1,  1)( 36, 27)(  2,   1) | 0.409099657 0.334331367 0.488322673 0.039587019 
Par#  4657# S(  1,  2)( 36, 27)(  2,   1) | 0.590900343 0.511677327 0.665668633 0.039587019 
Par#  4658# S(  2,  2)( 36, 27)(  2,   1) | 1.000000000 1.000000000 1.000000000 0.000000000 
Par#  4659# S(  1,  1)( 37, 27)(  2,   1) | 0.598219593 0.497971318 0.690876283 0.049807866 
Par#  4660# S(  1,  2)( 37, 27)(  2,   1) | 0.401780407 0.309123717 0.502028682 0.049807866 
Par#  4661# S(  2,  2)( 37, 27)(  2,   1) | 1.000000000 1.000000000 1.000000000 0.000000000 
Par#  4662# S(  1,  1)( 28, 28)(  2,   1) | 0.452471218 0.351537567 0.557471311 0.053289170 
Par#  4663# S(  1,  2)( 28, 28)(  2,   1) | 0.547528782 0.442528689 0.648462433 0.053289170 
Par#  4664# S(  2,  2)( 28, 28)(  2,   1) | 1.000000000 1.000000000 1.000000000 0.000000000 
Par#  4665# S(  1,  1)( 29, 28)(  2,   1) | 0.509295608 0.404638028 0.613144668 0.053981767 
Par#  4666# S(  1,  2)( 29, 28)(  2,   1) | 0.490704392 0.386855332 0.595361972 0.053981767 
Par#  4667# S(  2,  2)( 29, 28)(  2,   1) | 1.000000000 1.000000000 1.000000000 0.000000000 
Par#  4668# S(  1,  1)( 30, 28)(  2,   1) | 0.380008705 0.304558264 0.461740502 0.040409790 
Par#  4669# S(  1,  2)( 30, 28)(  2,   1) | 0.619991295 0.538259498 0.695441736 0.040409790 
Par#  4670# S(  2,  2)( 30, 28)(  2,   1) | 1.000000000 1.000000000 1.000000000 0.000000000 
Par#  4671# S(  1,  1)( 31, 28)(  2,   1) | 0.463762435 0.335903389 0.596570181 0.068058888 
Par#  4672# S(  1,  2)( 31, 28)(  2,   1) | 0.536237565 0.403429819 0.664096611 0.068058888 
Par#  4673# S(  2,  2)( 31, 28)(  2,   1) | 1.000000000 1.000000000 1.000000000 0.000000000 
Par#  4674# S(  1,  1)( 32, 28)(  2,   1) | 0.362377175 0.276682962 0.457813697 0.046673403 
Par#  4675# S(  1,  2)( 32, 28)(  2,   1) | 0.637622825 0.542186303 0.723317038 0.046673403 
Par#  4676# S(  2,  2)( 32, 28)(  2,   1) | 1.000000000 1.000000000 1.000000000 0.000000000 
Par#  4677# S(  1,  1)( 33, 28)(  2,   1) | 0.296715084 0.226824166 0.377623372 0.038683880 
Par#  4678# S(  1,  2)( 33, 28)(  2,   1) | 0.703284916 0.622376628 0.773175834 0.038683880 
Par#  4679# S(  2,  2)( 33, 28)(  2,   1) | 1.000000000 1.000000000 1.000000000 0.000000000 
Par#  4680# S(  1,  1)( 34, 28)(  2,   1) | 0.308670369 0.234790522 0.393832729 0.040840051 
Par#  4681# S(  1,  2)( 34, 28)(  2,   1) | 0.691329631 0.606167271 0.765209478 0.040840051 
Par#  4682# S(  2,  2)( 34, 28)(  2,   1) | 1.000000000 1.000000000 1.000000000 0.000000000 
Par#  4683# S(  1,  1)( 35, 28)(  2,   1) | 0.530269081 0.424173398 0.633697766 0.054250550 
Par#  4684# S(  1,  2)( 35, 28)(  2,   1) | 0.469730919 0.366302234 0.575826602 0.054250550 
Par#  4685# S(  2,  2)( 35, 28)(  2,   1) | 1.000000000 1.000000000 1.000000000 0.000000000 
Par#  4686# S(  1,  1)( 36, 28)(  2,   1) | 0.409099657 0.334331367 0.488322673 0.039587019 
Par#  4687# S(  1,  2)( 36, 28)(  2,   1) | 0.590900343 0.511677327 0.665668633 0.039587019 
Par#  4688# S(  2,  2)( 36, 28)(  2,   1) | 1.000000000 1.000000000 1.000000000 0.000000000 
Par#  4689# S(  1,  1)( 37, 28)(  2,   1) | 0.598219593 0.497971318 0.690876283 0.049807866 
Par#  4690# S(  1,  2)( 37, 28)(  2,   1) | 0.401780407 0.309123717 0.502028682 0.049807866 
Par#  4691# S(  2,  2)( 37, 28)(  2,   1) | 1.000000000 1.000000000 1.000000000 0.000000000 
Par#  4692# S(  1,  1)( 29, 29)(  2,   1) | 0.509295608 0.404638028 0.613144668 0.053981767 
Par#  4693# S(  1,  2)( 29, 29)(  2,   1) | 0.490704392 0.386855332 0.595361972 0.053981767 
Par#  4694# S(  2,  2)( 29, 29)(  2,   1) | 1.000000000 1.000000000 1.000000000 0.000000000 
Par#  4695# S(  1,  1)( 30, 29)(  2,   1) | 0.380008705 0.304558264 0.461740502 0.040409790 
Par#  4696# S(  1,  2)( 30, 29)(  2,   1) | 0.619991295 0.538259498 0.695441736 0.040409790 
Par#  4697# S(  2,  2)( 30, 29)(  2,   1) | 1.000000000 1.000000000 1.000000000 0.000000000 
Par#  4698# S(  1,  1)( 31, 29)(  2,   1) | 0.463762435 0.335903389 0.596570181 0.068058888 
Par#  4699# S(  1,  2)( 31, 29)(  2,   1) | 0.536237565 0.403429819 0.664096611 0.068058888 
Par#  4700# S(  2,  2)( 31, 29)(  2,   1) | 1.000000000 1.000000000 1.000000000 0.000000000 
Par#  4701# S(  1,  1)( 32, 29)(  2,   1) | 0.362377175 0.276682962 0.457813697 0.046673403 
Par#  4702# S(  1,  2)( 32, 29)(  2,   1) | 0.637622825 0.542186303 0.723317038 0.046673403 
Par#  4703# S(  2,  2)( 32, 29)(  2,   1) | 1.000000000 1.000000000 1.000000000 0.000000000 
Par#  4704# S(  1,  1)( 33, 29)(  2,   1) | 0.296715084 0.226824166 0.377623372 0.038683880 
Par#  4705# S(  1,  2)( 33, 29)(  2,   1) | 0.703284916 0.622376628 0.773175834 0.038683880 
Par#  4706# S(  2,  2)( 33, 29)(  2,   1) | 1.000000000 1.000000000 1.000000000 0.000000000 
Par#  4707# S(  1,  1)( 34, 29)(  2,   1) | 0.308670369 0.234790522 0.393832729 0.040840051 
Par#  4708# S(  1,  2)( 34, 29)(  2,   1) | 0.691329631 0.606167271 0.765209478 0.040840051 
Par#  4709# S(  2,  2)( 34, 29)(  2,   1) | 1.000000000 1.000000000 1.000000000 0.000000000 
Par#  4710# S(  1,  1)( 35, 29)(  2,   1) | 0.530269081 0.424173398 0.633697766 0.054250550 
Par#  4711# S(  1,  2)( 35, 29)(  2,   1) | 0.469730919 0.366302234 0.575826602 0.054250550 
Par#  4712# S(  2,  2)( 35, 29)(  2,   1) | 1.000000000 1.000000000 1.000000000 0.000000000 
Par#  4713# S(  1,  1)( 36, 29)(  2,   1) | 0.409099657 0.334331367 0.488322673 0.039587019 
Par#  4714# S(  1,  2)( 36, 29)(  2,   1) | 0.590900343 0.511677327 0.665668633 0.039587019 
Par#  4715# S(  2,  2)( 36, 29)(  2,   1) | 1.000000000 1.000000000 1.000000000 0.000000000 
Par#  4716# S(  1,  1)( 37, 29)(  2,   1) | 0.598219593 0.497971318 0.690876283 0.049807866 
Par#  4717# S(  1,  2)( 37, 29)(  2,   1) | 0.401780407 0.309123717 0.502028682 0.049807866 
Par#  4718# S(  2,  2)( 37, 29)(  2,   1) | 1.000000000 1.000000000 1.000000000 0.000000000 
Par#  4719# S(  1,  1)( 30, 30)(  2,   1) | 0.380008705 0.304558264 0.461740502 0.040409790 
Par#  4720# S(  1,  2)( 30, 30)(  2,   1) | 0.619991295 0.538259498 0.695441736 0.040409790 
Par#  4721# S(  2,  2)( 30, 30)(  2,   1) | 1.000000000 1.000000000 1.000000000 0.000000000 
Par#  4722# S(  1,  1)( 31, 30)(  2,   1) | 0.463762435 0.335903389 0.596570181 0.068058888 
Par#  4723# S(  1,  2)( 31, 30)(  2,   1) | 0.536237565 0.403429819 0.664096611 0.068058888 
Par#  4724# S(  2,  2)( 31, 30)(  2,   1) | 1.000000000 1.000000000 1.000000000 0.000000000 
Par#  4725# S(  1,  1)( 32, 30)(  2,   1) | 0.362377175 0.276682962 0.457813697 0.046673403 
Par#  4726# S(  1,  2)( 32, 30)(  2,   1) | 0.637622825 0.542186303 0.723317038 0.046673403 
Par#  4727# S(  2,  2)( 32, 30)(  2,   1) | 1.000000000 1.000000000 1.000000000 0.000000000 
Par#  4728# S(  1,  1)( 33, 30)(  2,   1) | 0.296715084 0.226824166 0.377623372 0.038683880 
Par#  4729# S(  1,  2)( 33, 30)(  2,   1) | 0.703284916 0.622376628 0.773175834 0.038683880 
Par#  4730# S(  2,  2)( 33, 30)(  2,   1) | 1.000000000 1.000000000 1.000000000 0.000000000 
Par#  4731# S(  1,  1)( 34, 30)(  2,   1) | 0.308670369 0.234790522 0.393832729 0.040840051 
Par#  4732# S(  1,  2)( 34, 30)(  2,   1) | 0.691329631 0.606167271 0.765209478 0.040840051 
Par#  4733# S(  2,  2)( 34, 30)(  2,   1) | 1.000000000 1.000000000 1.000000000 0.000000000 
Par#  4734# S(  1,  1)( 35, 30)(  2,   1) | 0.530269081 0.424173398 0.633697766 0.054250550 
Par#  4735# S(  1,  2)( 35, 30)(  2,   1) | 0.469730919 0.366302234 0.575826602 0.054250550 
Par#  4736# S(  2,  2)( 35, 30)(  2,   1) | 1.000000000 1.000000000 1.000000000 0.000000000 
Par#  4737# S(  1,  1)( 36, 30)(  2,   1) | 0.409099657 0.334331367 0.488322673 0.039587019 
Par#  4738# S(  1,  2)( 36, 30)(  2,   1) | 0.590900343 0.511677327 0.665668633 0.039587019 
Par#  4739# S(  2,  2)( 36, 30)(  2,   1) | 1.000000000 1.000000000 1.000000000 0.000000000 
Par#  4740# S(  1,  1)( 37, 30)(  2,   1) | 0.598219593 0.497971318 0.690876283 0.049807866 
Par#  4741# S(  1,  2)( 37, 30)(  2,   1) | 0.401780407 0.309123717 0.502028682 0.049807866 
Par#  4742# S(  2,  2)( 37, 30)(  2,   1) | 1.000000000 1.000000000 1.000000000 0.000000000 
Par#  4743# S(  1,  1)( 31, 31)(  2,   1) | 0.463762435 0.335903389 0.596570181 0.068058888 
Par#  4744# S(  1,  2)( 31, 31)(  2,   1) | 0.536237565 0.403429819 0.664096611 0.068058888 
Par#  4745# S(  2,  2)( 31, 31)(  2,   1) | 1.000000000 1.000000000 1.000000000 0.000000000 
Par#  4746# S(  1,  1)( 32, 31)(  2,   1) | 0.362377175 0.276682962 0.457813697 0.046673403 
Par#  4747# S(  1,  2)( 32, 31)(  2,   1) | 0.637622825 0.542186303 0.723317038 0.046673403 
Par#  4748# S(  2,  2)( 32, 31)(  2,   1) | 1.000000000 1.000000000 1.000000000 0.000000000 
Par#  4749# S(  1,  1)( 33, 31)(  2,   1) | 0.296715084 0.226824166 0.377623372 0.038683880 
Par#  4750# S(  1,  2)( 33, 31)(  2,   1) | 0.703284916 0.622376628 0.773175834 0.038683880 
Par#  4751# S(  2,  2)( 33, 31)(  2,   1) | 1.000000000 1.000000000 1.000000000 0.000000000 
Par#  4752# S(  1,  1)( 34, 31)(  2,   1) | 0.308670369 0.234790522 0.393832729 0.040840051 
Par#  4753# S(  1,  2)( 34, 31)(  2,   1) | 0.691329631 0.606167271 0.765209478 0.040840051 
Par#  4754# S(  2,  2)( 34, 31)(  2,   1) | 1.000000000 1.000000000 1.000000000 0.000000000 
Par#  4755# S(  1,  1)( 35, 31)(  2,   1) | 0.530269081 0.424173398 0.633697766 0.054250550 
Par#  4756# S(  1,  2)( 35, 31)(  2,   1) | 0.469730919 0.366302234 0.575826602 0.054250550 
Par#  4757# S(  2,  2)( 35, 31)(  2,   1) | 1.000000000 1.000000000 1.000000000 0.000000000 
Par#  4758# S(  1,  1)( 36, 31)(  2,   1) | 0.409099657 0.334331367 0.488322673 0.039587019 
Par#  4759# S(  1,  2)( 36, 31)(  2,   1) | 0.590900343 0.511677327 0.665668633 0.039587019 
Par#  4760# S(  2,  2)( 36, 31)(  2,   1) | 1.000000000 1.000000000 1.000000000 0.000000000 
Par#  4761# S(  1,  1)( 37, 31)(  2,   1) | 0.598219593 0.497971318 0.690876283 0.049807866 
Par#  4762# S(  1,  2)( 37, 31)(  2,   1) | 0.401780407 0.309123717 0.502028682 0.049807866 
Par#  4763# S(  2,  2)( 37, 31)(  2,   1) | 1.000000000 1.000000000 1.000000000 0.000000000 
Par#  4764# S(  1,  1)( 32, 32)(  2,   1) | 0.362377175 0.276682962 0.457813697 0.046673403 
Par#  4765# S(  1,  2)( 32, 32)(  2,   1) | 0.637622825 0.542186303 0.723317038 0.046673403 
Par#  4766# S(  2,  2)( 32, 32)(  2,   1) | 1.000000000 1.000000000 1.000000000 0.000000000 
Par#  4767# S(  1,  1)( 33, 32)(  2,   1) | 0.296715084 0.226824166 0.377623372 0.038683880 
Par#  4768# S(  1,  2)( 33, 32)(  2,   1) | 0.703284916 0.622376628 0.773175834 0.038683880 
Par#  4769# S(  2,  2)( 33, 32)(  2,   1) | 1.000000000 1.000000000 1.000000000 0.000000000 
Par#  4770# S(  1,  1)( 34, 32)(  2,   1) | 0.308670369 0.234790522 0.393832729 0.040840051 
Par#  4771# S(  1,  2)( 34, 32)(  2,   1) | 0.691329631 0.606167271 0.765209478 0.040840051 
Par#  4772# S(  2,  2)( 34, 32)(  2,   1) | 1.000000000 1.000000000 1.000000000 0.000000000 
Par#  4773# S(  1,  1)( 35, 32)(  2,   1) | 0.530269081 0.424173398 0.633697766 0.054250550 
Par#  4774# S(  1,  2)( 35, 32)(  2,   1) | 0.469730919 0.366302234 0.575826602 0.054250550 
Par#  4775# S(  2,  2)( 35, 32)(  2,   1) | 1.000000000 1.000000000 1.000000000 0.000000000 
Par#  4776# S(  1,  1)( 36, 32)(  2,   1) | 0.409099657 0.334331367 0.488322673 0.039587019 
Par#  4777# S(  1,  2)( 36, 32)(  2,   1) | 0.590900343 0.511677327 0.665668633 0.039587019 
Par#  4778# S(  2,  2)( 36, 32)(  2,   1) | 1.000000000 1.000000000 1.000000000 0.000000000 
Par#  4779# S(  1,  1)( 37, 32)(  2,   1) | 0.598219593 0.497971318 0.690876283 0.049807866 
Par#  4780# S(  1,  2)( 37, 32)(  2,   1) | 0.401780407 0.309123717 0.502028682 0.049807866 
Par#  4781# S(  2,  2)( 37, 32)(  2,   1) | 1.000000000 1.000000000 1.000000000 0.000000000 
Par#  4782# S(  1,  1)( 33, 33)(  2,   1) | 0.296715084 0.226824166 0.377623372 0.038683880 
Par#  4783# S(  1,  2)( 33, 33)(  2,   1) | 0.703284916 0.622376628 0.773175834 0.038683880 
Par#  4784# S(  2,  2)( 33, 33)(  2,   1) | 1.000000000 1.000000000 1.000000000 0.000000000 
Par#  4785# S(  1,  1)( 34, 33)(  2,   1) | 0.308670369 0.234790522 0.393832729 0.040840051 
Par#  4786# S(  1,  2)( 34, 33)(  2,   1) | 0.691329631 0.606167271 0.765209478 0.040840051 
Par#  4787# S(  2,  2)( 34, 33)(  2,   1) | 1.000000000 1.000000000 1.000000000 0.000000000 
Par#  4788# S(  1,  1)( 35, 33)(  2,   1) | 0.530269081 0.424173398 0.633697766 0.054250550 
Par#  4789# S(  1,  2)( 35, 33)(  2,   1) | 0.469730919 0.366302234 0.575826602 0.054250550 
Par#  4790# S(  2,  2)( 35, 33)(  2,   1) | 1.000000000 1.000000000 1.000000000 0.000000000 
Par#  4791# S(  1,  1)( 36, 33)(  2,   1) | 0.409099657 0.334331367 0.488322673 0.039587019 
Par#  4792# S(  1,  2)( 36, 33)(  2,   1) | 0.590900343 0.511677327 0.665668633 0.039587019 
Par#  4793# S(  2,  2)( 36, 33)(  2,   1) | 1.000000000 1.000000000 1.000000000 0.000000000 
Par#  4794# S(  1,  1)( 37, 33)(  2,   1) | 0.598219593 0.497971318 0.690876283 0.049807866 
Par#  4795# S(  1,  2)( 37, 33)(  2,   1) | 0.401780407 0.309123717 0.502028682 0.049807866 
Par#  4796# S(  2,  2)( 37, 33)(  2,   1) | 1.000000000 1.000000000 1.000000000 0.000000000 
Par#  4797# S(  1,  1)( 34, 34)(  2,   1) | 0.308670369 0.234790522 0.393832729 0.040840051 
Par#  4798# S(  1,  2)( 34, 34)(  2,   1) | 0.691329631 0.606167271 0.765209478 0.040840051 
Par#  4799# S(  2,  2)( 34, 34)(  2,   1) | 1.000000000 1.000000000 1.000000000 0.000000000 
Par#  4800# S(  1,  1)( 35, 34)(  2,   1) | 0.530269081 0.424173398 0.633697766 0.054250550 
Par#  4801# S(  1,  2)( 35, 34)(  2,   1) | 0.469730919 0.366302234 0.575826602 0.054250550 
Par#  4802# S(  2,  2)( 35, 34)(  2,   1) | 1.000000000 1.000000000 1.000000000 0.000000000 
Par#  4803# S(  1,  1)( 36, 34)(  2,   1) | 0.409099657 0.334331367 0.488322673 0.039587019 
Par#  4804# S(  1,  2)( 36, 34)(  2,   1) | 0.590900343 0.511677327 0.665668633 0.039587019 
Par#  4805# S(  2,  2)( 36, 34)(  2,   1) | 1.000000000 1.000000000 1.000000000 0.000000000 
Par#  4806# S(  1,  1)( 37, 34)(  2,   1) | 0.598219593 0.497971318 0.690876283 0.049807866 
Par#  4807# S(  1,  2)( 37, 34)(  2,   1) | 0.401780407 0.309123717 0.502028682 0.049807866 
Par#  4808# S(  2,  2)( 37, 34)(  2,   1) | 1.000000000 1.000000000 1.000000000 0.000000000 
Par#  4809# S(  1,  1)( 35, 35)(  2,   1) | 0.530269081 0.424173398 0.633697766 0.054250550 
Par#  4810# S(  1,  2)( 35, 35)(  2,   1) | 0.469730919 0.366302234 0.575826602 0.054250550 
Par#  4811# S(  2,  2)( 35, 35)(  2,   1) | 1.000000000 1.000000000 1.000000000 0.000000000 
Par#  4812# S(  1,  1)( 36, 35)(  2,   1) | 0.409099657 0.334331367 0.488322673 0.039587019 
Par#  4813# S(  1,  2)( 36, 35)(  2,   1) | 0.590900343 0.511677327 0.665668633 0.039587019 
Par#  4814# S(  2,  2)( 36, 35)(  2,   1) | 1.000000000 1.000000000 1.000000000 0.000000000 
Par#  4815# S(  1,  1)( 37, 35)(  2,   1) | 0.598219593 0.497971318 0.690876283 0.049807866 
Par#  4816# S(  1,  2)( 37, 35)(  2,   1) | 0.401780407 0.309123717 0.502028682 0.049807866 
Par#  4817# S(  2,  2)( 37, 35)(  2,   1) | 1.000000000 1.000000000 1.000000000 0.000000000 
Par#  4818# S(  1,  1)( 36, 36)(  2,   1) | 0.409099657 0.334331367 0.488322673 0.039587019 
Par#  4819# S(  1,  2)( 36, 36)(  2,   1) | 0.590900343 0.511677327 0.665668633 0.039587019 
Par#  4820# S(  2,  2)( 36, 36)(  2,   1) | 1.000000000 1.000000000 1.000000000 0.000000000 
Par#  4821# S(  1,  1)( 37, 36)(  2,   1) | 0.598219593 0.497971318 0.690876283 0.049807866 
Par#  4822# S(  1,  2)( 37, 36)(  2,   1) | 0.401780407 0.309123717 0.502028682 0.049807866 
Par#  4823# S(  2,  2)( 37, 36)(  2,   1) | 1.000000000 1.000000000 1.000000000 0.000000000 
Par#  4824# S(  1,  1)( 37, 37)(  2,   1) | 0.598219593 0.497971318 0.690876283 0.049807866 
Par#  4825# S(  1,  2)( 37, 37)(  2,   1) | 0.401780407 0.309123717 0.502028682 0.049807866 
Par#  4826# S(  2,  2)( 37, 37)(  2,   1) | 1.000000000 1.000000000 1.000000000 0.000000000 
Par#  4827# S(  1,  1)(  1,  1)(  3,   1) | 0.392544950 0.182300775 0.651941073 0.129471627 
Par#  4828# S(  1,  2)(  1,  1)(  3,   1) | 0.607455050 0.348058927 0.817699225 0.129471627 
Par#  4829# S(  2,  2)(  1,  1)(  3,   1) | 1.000000000 1.000000000 1.000000000 0.000000000 
Par#  4830# S(  1,  1)(  2,  1)(  3,   1) | 0.431441883 0.207480421 0.687453039 0.133188961 
Par#  4831# S(  1,  2)(  2,  1)(  3,   1) | 0.568558117 0.312546961 0.792519579 0.133188961 
Par#  4832# S(  2,  2)(  2,  1)(  3,   1) | 1.000000000 1.000000000 1.000000000 0.000000000 
Par#  4833# S(  1,  1)(  3,  1)(  3,   1) | 0.414400787 0.196232236 0.672256238 0.131762589 
Par#  4834# S(  1,  2)(  3,  1)(  3,   1) | 0.585599213 0.327743762 0.803767764 0.131762589 
Par#  4835# S(  2,  2)(  3,  1)(  3,   1) | 1.000000000 1.000000000 1.000000000 0.000000000 
Par#  4836# S(  1,  1)(  4,  1)(  3,   1) | 0.449427264 0.219737875 0.702916417 0.134352323 
Par#  4837# S(  1,  2)(  4,  1)(  3,   1) | 0.550572736 0.297083583 0.780262125 0.134352323 
Par#  4838# S(  2,  2)(  4,  1)(  3,   1) | 1.000000000 1.000000000 1.000000000 0.000000000 
Par#  4839# S(  1,  1)(  5,  1)(  3,   1) | 0.495311650 0.252945619 0.739901288 0.135729074 
Par#  4840# S(  1,  2)(  5,  1)(  3,   1) | 0.504688350 0.260098712 0.747054381 0.135729074 
Par#  4841# S(  2,  2)(  5,  1)(  3,   1) | 1.000000000 1.000000000 1.000000000 0.000000000 
Par#  4842# S(  1,  1)(  6,  1)(  3,   1) | 0.501840580 0.257912428 0.744895726 0.135739170 
Par#  4843# S(  1,  2)(  6,  1)(  3,   1) | 0.498159420 0.255104274 0.742087572 0.135739170 
Par#  4844# S(  2,  2)(  6,  1)(  3,   1) | 1.000000000 1.000000000 1.000000000 0.000000000 
Par#  4845# S(  1,  1)(  7,  1)(  3,   1) | 0.525996076 0.276851895 0.762835364 0.135374076 
Par#  4846# S(  1,  2)(  7,  1)(  3,   1) | 0.474003924 0.237164636 0.723148105 0.135374076 
Par#  4847# S(  2,  2)(  7,  1)(  3,   1) | 1.000000000 1.000000000 1.000000000 0.000000000 
Par#  4848# S(  1,  1)(  8,  1)(  3,   1) | 0.463383139 0.229534834 0.714528233 0.135013006 
Par#  4849# S(  1,  2)(  8,  1)(  3,   1) | 0.536616861 0.285471767 0.770465166 0.135013006 
Par#  4850# S(  2,  2)(  8,  1)(  3,   1) | 1.000000000 1.000000000 1.000000000 0.000000000 
Par#  4851# S(  1,  1)(  9,  1)(  3,   1) | 0.483304620 0.243973675 0.730547702 0.135589666 
Par#  4852# S(  1,  2)(  9,  1)(  3,   1) | 0.516695380 0.269452298 0.756026325 0.135589666 
Par#  4853# S(  2,  2)(  9,  1)(  3,   1) | 1.000000000 1.000000000 1.000000000 0.000000000 
Par#  4854# S(  1,  1)( 10,  1)(  3,   1) | 0.440701772 0.213740547 0.695486266 0.133831796 
Par#  4855# S(  1,  2)( 10,  1)(  3,   1) | 0.559298228 0.304513734 0.786259453 0.133831796 
Par#  4856# S(  2,  2)( 10,  1)(  3,   1) | 1.000000000 1.000000000 1.000000000 0.000000000 
Par#  4857# S(  1,  1)( 11,  1)(  3,   1) | 0.497828435 0.254852768 0.741834094 0.135738449 
Par#  4858# S(  1,  2)( 11,  1)(  3,   1) | 0.502171565 0.258165906 0.745147232 0.135738449 
Par#  4859# S(  2,  2)( 11,  1)(  3,   1) | 1.000000000 1.000000000 1.000000000 0.000000000 
Par#  4860# S(  1,  1)( 12,  1)(  3,   1) | 0.471381845 0.235266700 0.721037069 0.135296322 
Par#  4861# S(  1,  2)( 12,  1)(  3,   1) | 0.528618155 0.278962931 0.764733300 0.135296322 
Par#  4862# S(  2,  2)( 12,  1)(  3,   1) | 1.000000000 1.000000000 1.000000000 0.000000000 
Par#  4863# S(  1,  1)( 13,  1)(  3,   1) | 0.620892324 0.466869442 0.753875830 0.075185599 
Par#  4864# S(  1,  2)( 13,  1)(  3,   1) | 0.379107676 0.246124170 0.533130558 0.075185599 
Par#  4865# S(  2,  2)( 13,  1)(  3,   1) | 1.000000000 1.000000000 1.000000000 0.000000000 
Par#  4866# S(  1,  1)( 14,  1)(  3,   1) | 0.512429398 0.383306896 0.639914072 0.066956478 
Par#  4867# S(  1,  2)( 14,  1)(  3,   1) | 0.487570602 0.360085928 0.616693104 0.066956478 
Par#  4868# S(  2,  2)( 14,  1)(  3,   1) | 1.000000000 1.000000000 1.000000000 0.000000000 
Par#  4869# S(  1,  1)( 15,  1)(  3,   1) | 0.514900330 0.371192219 0.656186011 0.074770853 
Par#  4870# S(  1,  2)( 15,  1)(  3,   1) | 0.485099670 0.343813989 0.628807781 0.074770853 
Par#  4871# S(  2,  2)( 15,  1)(  3,   1) | 1.000000000 1.000000000 1.000000000 0.000000000 
Par#  4872# S(  1,  1)( 16,  1)(  3,   1) | 0.303246954 0.186055785 0.453157325 0.069419155 
Par#  4873# S(  1,  2)( 16,  1)(  3,   1) | 0.696753046 0.546842675 0.813944215 0.069419155 
Par#  4874# S(  2,  2)( 16,  1)(  3,   1) | 1.000000000 1.000000000 1.000000000 0.000000000 
Par#  4875# S(  1,  1)( 17,  1)(  3,   1) | 0.469814937 0.334416460 0.609807363 0.072107388 
Par#  4876# S(  1,  2)( 17,  1)(  3,   1) | 0.530185063 0.390192637 0.665583540 0.072107388 
Par#  4877# S(  2,  2)( 17,  1)(  3,   1) | 1.000000000 1.000000000 1.000000000 0.000000000 
Par#  4878# S(  1,  1)( 18,  1)(  3,   1) | 0.584687332 0.455965273 0.702804290 0.064255526 
Par#  4879# S(  1,  2)( 18,  1)(  3,   1) | 0.415312668 0.297195710 0.544034727 0.064255526 
Par#  4880# S(  2,  2)( 18,  1)(  3,   1) | 1.000000000 1.000000000 1.000000000 0.000000000 
Par#  4881# S(  1,  1)( 19,  1)(  3,   1) | 0.433774168 0.337378877 0.535455123 0.051193989 
Par#  4882# S(  1,  2)( 19,  1)(  3,   1) | 0.566225832 0.464544877 0.662621123 0.051193989 
Par#  4883# S(  2,  2)( 19,  1)(  3,   1) | 1.000000000 1.000000000 1.000000000 0.000000000 
Par#  4884# S(  1,  1)( 20,  1)(  3,   1) | 0.524534839 0.403380392 0.642868515 0.062300898 
Par#  4885# S(  1,  2)( 20,  1)(  3,   1) | 0.475465161 0.357131485 0.596619608 0.062300898 
Par#  4886# S(  2,  2)( 20,  1)(  3,   1) | 1.000000000 1.000000000 1.000000000 0.000000000 
Par#  4887# S(  1,  1)( 21,  1)(  3,   1) | 0.503855725 0.360393666 0.646685695 0.075133177 
Par#  4888# S(  1,  2)( 21,  1)(  3,   1) | 0.496144275 0.353314305 0.639606334 0.075133177 
Par#  4889# S(  2,  2)( 21,  1)(  3,   1) | 1.000000000 1.000000000 1.000000000 0.000000000 
Par#  4890# S(  1,  1)( 22,  1)(  3,   1) | 0.452592589 0.339213550 0.571114300 0.060244302 
Par#  4891# S(  1,  2)( 22,  1)(  3,   1) | 0.547407411 0.428885700 0.660786450 0.060244302 
Par#  4892# S(  2,  2)( 22,  1)(  3,   1) | 1.000000000 1.000000000 1.000000000 0.000000000 
Par#  4893# S(  1,  1)( 23,  1)(  3,   1) | 0.467076902 0.355862417 0.581662467 0.058607662 
Par#  4894# S(  1,  2)( 23,  1)(  3,   1) | 0.532923098 0.418337533 0.644137583 0.058607662 
Par#  4895# S(  2,  2)( 23,  1)(  3,   1) | 1.000000000 1.000000000 1.000000000 0.000000000 
Par#  4896# S(  1,  1)( 24,  1)(  3,   1) | 0.567479792 0.436784881 0.689412266 0.065844390 
Par#  4897# S(  1,  2)( 24,  1)(  3,   1) | 0.432520208 0.310587734 0.563215119 0.065844390 
Par#  4898# S(  2,  2)( 24,  1)(  3,   1) | 1.000000000 1.000000000 1.000000000 0.000000000 
Par#  4899# S(  1,  1)( 25,  1)(  3,   1) | 0.449930461 0.350880155 0.553116151 0.052304494 
Par#  4900# S(  1,  2)( 25,  1)(  3,   1) | 0.550069539 0.446883849 0.649119845 0.052304494 
Par#  4901# S(  2,  2)( 25,  1)(  3,   1) | 1.000000000 1.000000000 1.000000000 0.000000000 
Par#  4902# S(  1,  1)( 26,  1)(  3,   1) | 0.651313753 0.543446261 0.745625054 0.052210149 
Par#  4903# S(  1,  2)( 26,  1)(  3,   1) | 0.348686247 0.254374946 0.456553739 0.052210149 
Par#  4904# S(  2,  2)( 26,  1)(  3,   1) | 1.000000000 1.000000000 1.000000000 0.000000000 
Par#  4905# S(  1,  1)( 27,  1)(  3,   1) | 0.287417195 0.218256676 0.368171770 0.038442706 
Par#  4906# S(  1,  2)( 27,  1)(  3,   1) | 0.712582805 0.631828230 0.781743324 0.038442706 
Par#  4907# S(  2,  2)( 27,  1)(  3,   1) | 1.000000000 1.000000000 1.000000000 0.000000000 
Par#  4908# S(  1,  1)( 28,  1)(  3,   1) | 0.452471218 0.351537567 0.557471311 0.053289170 
Par#  4909# S(  1,  2)( 28,  1)(  3,   1) | 0.547528782 0.442528689 0.648462433 0.053289170 
Par#  4910# S(  2,  2)( 28,  1)(  3,   1) | 1.000000000 1.000000000 1.000000000 0.000000000 
Par#  4911# S(  1,  1)( 29,  1)(  3,   1) | 0.509295608 0.404638028 0.613144668 0.053981767 
Par#  4912# S(  1,  2)( 29,  1)(  3,   1) | 0.490704392 0.386855332 0.595361972 0.053981767 
Par#  4913# S(  2,  2)( 29,  1)(  3,   1) | 1.000000000 1.000000000 1.000000000 0.000000000 
Par#  4914# S(  1,  1)( 30,  1)(  3,   1) | 0.380008705 0.304558264 0.461740502 0.040409790 
Par#  4915# S(  1,  2)( 30,  1)(  3,   1) | 0.619991295 0.538259498 0.695441736 0.040409790 
Par#  4916# S(  2,  2)( 30,  1)(  3,   1) | 1.000000000 1.000000000 1.000000000 0.000000000 
Par#  4917# S(  1,  1)( 31,  1)(  3,   1) | 0.463762435 0.335903389 0.596570181 0.068058888 
Par#  4918# S(  1,  2)( 31,  1)(  3,   1) | 0.536237565 0.403429819 0.664096611 0.068058888 
Par#  4919# S(  2,  2)( 31,  1)(  3,   1) | 1.000000000 1.000000000 1.000000000 0.000000000 
Par#  4920# S(  1,  1)( 32,  1)(  3,   1) | 0.362377175 0.276682962 0.457813697 0.046673403 
Par#  4921# S(  1,  2)( 32,  1)(  3,   1) | 0.637622825 0.542186303 0.723317038 0.046673403 
Par#  4922# S(  2,  2)( 32,  1)(  3,   1) | 1.000000000 1.000000000 1.000000000 0.000000000 
Par#  4923# S(  1,  1)( 33,  1)(  3,   1) | 0.296715084 0.226824166 0.377623372 0.038683880 
Par#  4924# S(  1,  2)( 33,  1)(  3,   1) | 0.703284916 0.622376628 0.773175834 0.038683880 
Par#  4925# S(  2,  2)( 33,  1)(  3,   1) | 1.000000000 1.000000000 1.000000000 0.000000000 
Par#  4926# S(  1,  1)( 34,  1)(  3,   1) | 0.308670369 0.234790522 0.393832729 0.040840051 
Par#  4927# S(  1,  2)( 34,  1)(  3,   1) | 0.691329631 0.606167271 0.765209478 0.040840051 
Par#  4928# S(  2,  2)( 34,  1)(  3,   1) | 1.000000000 1.000000000 1.000000000 0.000000000 
Par#  4929# S(  1,  1)( 35,  1)(  3,   1) | 0.530269081 0.424173398 0.633697766 0.054250550 
Par#  4930# S(  1,  2)( 35,  1)(  3,   1) | 0.469730919 0.366302234 0.575826602 0.054250550 
Par#  4931# S(  2,  2)( 35,  1)(  3,   1) | 1.000000000 1.000000000 1.000000000 0.000000000 
Par#  4932# S(  1,  1)( 36,  1)(  3,   1) | 0.409099657 0.334331367 0.488322673 0.039587019 
Par#  4933# S(  1,  2)( 36,  1)(  3,   1) | 0.590900343 0.511677327 0.665668633 0.039587019 
Par#  4934# S(  2,  2)( 36,  1)(  3,   1) | 1.000000000 1.000000000 1.000000000 0.000000000 
Par#  4935# S(  1,  1)( 37,  1)(  3,   1) | 0.598219593 0.497971318 0.690876283 0.049807866 
Par#  4936# S(  1,  2)( 37,  1)(  3,   1) | 0.401780407 0.309123717 0.502028682 0.049807866 
Par#  4937# S(  2,  2)( 37,  1)(  3,   1) | 1.000000000 1.000000000 1.000000000 0.000000000 
Par#  4938# S(  1,  1)(  2,  2)(  3,   1) | 0.431441883 0.207480421 0.687453039 0.133188961 
Par#  4939# S(  1,  2)(  2,  2)(  3,   1) | 0.568558117 0.312546961 0.792519579 0.133188961 
Par#  4940# S(  2,  2)(  2,  2)(  3,   1) | 1.000000000 1.000000000 1.000000000 0.000000000 
Par#  4941# S(  1,  1)(  3,  2)(  3,   1) | 0.414400787 0.196232236 0.672256238 0.131762589 
Par#  4942# S(  1,  2)(  3,  2)(  3,   1) | 0.585599213 0.327743762 0.803767764 0.131762589 
Par#  4943# S(  2,  2)(  3,  2)(  3,   1) | 1.000000000 1.000000000 1.000000000 0.000000000 
Par#  4944# S(  1,  1)(  4,  2)(  3,   1) | 0.449427264 0.219737875 0.702916417 0.134352323 
Par#  4945# S(  1,  2)(  4,  2)(  3,   1) | 0.550572736 0.297083583 0.780262125 0.134352323 
Par#  4946# S(  2,  2)(  4,  2)(  3,   1) | 1.000000000 1.000000000 1.000000000 0.000000000 
Par#  4947# S(  1,  1)(  5,  2)(  3,   1) | 0.495311650 0.252945619 0.739901288 0.135729074 
Par#  4948# S(  1,  2)(  5,  2)(  3,   1) | 0.504688350 0.260098712 0.747054381 0.135729074 
Par#  4949# S(  2,  2)(  5,  2)(  3,   1) | 1.000000000 1.000000000 1.000000000 0.000000000 
Par#  4950# S(  1,  1)(  6,  2)(  3,   1) | 0.501840580 0.257912428 0.744895726 0.135739170 
Par#  4951# S(  1,  2)(  6,  2)(  3,   1) | 0.498159420 0.255104274 0.742087572 0.135739170 
Par#  4952# S(  2,  2)(  6,  2)(  3,   1) | 1.000000000 1.000000000 1.000000000 0.000000000 
Par#  4953# S(  1,  1)(  7,  2)(  3,   1) | 0.525996076 0.276851895 0.762835364 0.135374076 
Par#  4954# S(  1,  2)(  7,  2)(  3,   1) | 0.474003924 0.237164636 0.723148105 0.135374076 
Par#  4955# S(  2,  2)(  7,  2)(  3,   1) | 1.000000000 1.000000000 1.000000000 0.000000000 
Par#  4956# S(  1,  1)(  8,  2)(  3,   1) | 0.463383139 0.229534834 0.714528233 0.135013006 
Par#  4957# S(  1,  2)(  8,  2)(  3,   1) | 0.536616861 0.285471767 0.770465166 0.135013006 
Par#  4958# S(  2,  2)(  8,  2)(  3,   1) | 1.000000000 1.000000000 1.000000000 0.000000000 
Par#  4959# S(  1,  1)(  9,  2)(  3,   1) | 0.483304620 0.243973675 0.730547702 0.135589666 
Par#  4960# S(  1,  2)(  9,  2)(  3,   1) | 0.516695380 0.269452298 0.756026325 0.135589666 
Par#  4961# S(  2,  2)(  9,  2)(  3,   1) | 1.000000000 1.000000000 1.000000000 0.000000000 
Par#  4962# S(  1,  1)( 10,  2)(  3,   1) | 0.440701772 0.213740547 0.695486266 0.133831796 
Par#  4963# S(  1,  2)( 10,  2)(  3,   1) | 0.559298228 0.304513734 0.786259453 0.133831796 
Par#  4964# S(  2,  2)( 10,  2)(  3,   1) | 1.000000000 1.000000000 1.000000000 0.000000000 
Par#  4965# S(  1,  1)( 11,  2)(  3,   1) | 0.497828435 0.254852768 0.741834094 0.135738449 
Par#  4966# S(  1,  2)( 11,  2)(  3,   1) | 0.502171565 0.258165906 0.745147232 0.135738449 
Par#  4967# S(  2,  2)( 11,  2)(  3,   1) | 1.000000000 1.000000000 1.000000000 0.000000000 
Par#  4968# S(  1,  1)( 12,  2)(  3,   1) | 0.471381845 0.235266700 0.721037069 0.135296322 
Par#  4969# S(  1,  2)( 12,  2)(  3,   1) | 0.528618155 0.278962931 0.764733300 0.135296322 
Par#  4970# S(  2,  2)( 12,  2)(  3,   1) | 1.000000000 1.000000000 1.000000000 0.000000000 
Par#  4971# S(  1,  1)( 13,  2)(  3,   1) | 0.620892324 0.466869442 0.753875830 0.075185599 
Par#  4972# S(  1,  2)( 13,  2)(  3,   1) | 0.379107676 0.246124170 0.533130558 0.075185599 
Par#  4973# S(  2,  2)( 13,  2)(  3,   1) | 1.000000000 1.000000000 1.000000000 0.000000000 
Par#  4974# S(  1,  1)( 14,  2)(  3,   1) | 0.512429398 0.383306896 0.639914072 0.066956478 
Par#  4975# S(  1,  2)( 14,  2)(  3,   1) | 0.487570602 0.360085928 0.616693104 0.066956478 
Par#  4976# S(  2,  2)( 14,  2)(  3,   1) | 1.000000000 1.000000000 1.000000000 0.000000000 
Par#  4977# S(  1,  1)( 15,  2)(  3,   1) | 0.514900330 0.371192219 0.656186011 0.074770853 
Par#  4978# S(  1,  2)( 15,  2)(  3,   1) | 0.485099670 0.343813989 0.628807781 0.074770853 
Par#  4979# S(  2,  2)( 15,  2)(  3,   1) | 1.000000000 1.000000000 1.000000000 0.000000000 
Par#  4980# S(  1,  1)( 16,  2)(  3,   1) | 0.303246954 0.186055785 0.453157325 0.069419155 
Par#  4981# S(  1,  2)( 16,  2)(  3,   1) | 0.696753046 0.546842675 0.813944215 0.069419155 
Par#  4982# S(  2,  2)( 16,  2)(  3,   1) | 1.000000000 1.000000000 1.000000000 0.000000000 
Par#  4983# S(  1,  1)( 17,  2)(  3,   1) | 0.469814937 0.334416460 0.609807363 0.072107388 
Par#  4984# S(  1,  2)( 17,  2)(  3,   1) | 0.530185063 0.390192637 0.665583540 0.072107388 
Par#  4985# S(  2,  2)( 17,  2)(  3,   1) | 1.000000000 1.000000000 1.000000000 0.000000000 
Par#  4986# S(  1,  1)( 18,  2)(  3,   1) | 0.584687332 0.455965273 0.702804290 0.064255526 
Par#  4987# S(  1,  2)( 18,  2)(  3,   1) | 0.415312668 0.297195710 0.544034727 0.064255526 
Par#  4988# S(  2,  2)( 18,  2)(  3,   1) | 1.000000000 1.000000000 1.000000000 0.000000000 
Par#  4989# S(  1,  1)( 19,  2)(  3,   1) | 0.433774168 0.337378877 0.535455123 0.051193989 
Par#  4990# S(  1,  2)( 19,  2)(  3,   1) | 0.566225832 0.464544877 0.662621123 0.051193989 
Par#  4991# S(  2,  2)( 19,  2)(  3,   1) | 1.000000000 1.000000000 1.000000000 0.000000000 
Par#  4992# S(  1,  1)( 20,  2)(  3,   1) | 0.524534839 0.403380392 0.642868515 0.062300898 
Par#  4993# S(  1,  2)( 20,  2)(  3,   1) | 0.475465161 0.357131485 0.596619608 0.062300898 
Par#  4994# S(  2,  2)( 20,  2)(  3,   1) | 1.000000000 1.000000000 1.000000000 0.000000000 
Par#  4995# S(  1,  1)( 21,  2)(  3,   1) | 0.503855725 0.360393666 0.646685695 0.075133177 
Par#  4996# S(  1,  2)( 21,  2)(  3,   1) | 0.496144275 0.353314305 0.639606334 0.075133177 
Par#  4997# S(  2,  2)( 21,  2)(  3,   1) | 1.000000000 1.000000000 1.000000000 0.000000000 
Par#  4998# S(  1,  1)( 22,  2)(  3,   1) | 0.452592589 0.339213550 0.571114300 0.060244302 
Par#  4999# S(  1,  2)( 22,  2)(  3,   1) | 0.547407411 0.428885700 0.660786450 0.060244302 
Par#  5000# S(  2,  2)( 22,  2)(  3,   1) | 1.000000000 1.000000000 1.000000000 0.000000000 
Par#  5001# S(  1,  1)( 23,  2)(  3,   1) | 0.467076902 0.355862417 0.581662467 0.058607662 
Par#  5002# S(  1,  2)( 23,  2)(  3,   1) | 0.532923098 0.418337533 0.644137583 0.058607662 
Par#  5003# S(  2,  2)( 23,  2)(  3,   1) | 1.000000000 1.000000000 1.000000000 0.000000000 
Par#  5004# S(  1,  1)( 24,  2)(  3,   1) | 0.567479792 0.436784881 0.689412266 0.065844390 
Par#  5005# S(  1,  2)( 24,  2)(  3,   1) | 0.432520208 0.310587734 0.563215119 0.065844390 
Par#  5006# S(  2,  2)( 24,  2)(  3,   1) | 1.000000000 1.000000000 1.000000000 0.000000000 
Par#  5007# S(  1,  1)( 25,  2)(  3,   1) | 0.449930461 0.350880155 0.553116151 0.052304494 
Par#  5008# S(  1,  2)( 25,  2)(  3,   1) | 0.550069539 0.446883849 0.649119845 0.052304494 
Par#  5009# S(  2,  2)( 25,  2)(  3,   1) | 1.000000000 1.000000000 1.000000000 0.000000000 
Par#  5010# S(  1,  1)( 26,  2)(  3,   1) | 0.651313753 0.543446261 0.745625054 0.052210149 
Par#  5011# S(  1,  2)( 26,  2)(  3,   1) | 0.348686247 0.254374946 0.456553739 0.052210149 
Par#  5012# S(  2,  2)( 26,  2)(  3,   1) | 1.000000000 1.000000000 1.000000000 0.000000000 
Par#  5013# S(  1,  1)( 27,  2)(  3,   1) | 0.287417195 0.218256676 0.368171770 0.038442706 
Par#  5014# S(  1,  2)( 27,  2)(  3,   1) | 0.712582805 0.631828230 0.781743324 0.038442706 
Par#  5015# S(  2,  2)( 27,  2)(  3,   1) | 1.000000000 1.000000000 1.000000000 0.000000000 
Par#  5016# S(  1,  1)( 28,  2)(  3,   1) | 0.452471218 0.351537567 0.557471311 0.053289170 
Par#  5017# S(  1,  2)( 28,  2)(  3,   1) | 0.547528782 0.442528689 0.648462433 0.053289170 
Par#  5018# S(  2,  2)( 28,  2)(  3,   1) | 1.000000000 1.000000000 1.000000000 0.000000000 
Par#  5019# S(  1,  1)( 29,  2)(  3,   1) | 0.509295608 0.404638028 0.613144668 0.053981767 
Par#  5020# S(  1,  2)( 29,  2)(  3,   1) | 0.490704392 0.386855332 0.595361972 0.053981767 
Par#  5021# S(  2,  2)( 29,  2)(  3,   1) | 1.000000000 1.000000000 1.000000000 0.000000000 
Par#  5022# S(  1,  1)( 30,  2)(  3,   1) | 0.380008705 0.304558264 0.461740502 0.040409790 
Par#  5023# S(  1,  2)( 30,  2)(  3,   1) | 0.619991295 0.538259498 0.695441736 0.040409790 
Par#  5024# S(  2,  2)( 30,  2)(  3,   1) | 1.000000000 1.000000000 1.000000000 0.000000000 
Par#  5025# S(  1,  1)( 31,  2)(  3,   1) | 0.463762435 0.335903389 0.596570181 0.068058888 
Par#  5026# S(  1,  2)( 31,  2)(  3,   1) | 0.536237565 0.403429819 0.664096611 0.068058888 
Par#  5027# S(  2,  2)( 31,  2)(  3,   1) | 1.000000000 1.000000000 1.000000000 0.000000000 
Par#  5028# S(  1,  1)( 32,  2)(  3,   1) | 0.362377175 0.276682962 0.457813697 0.046673403 
Par#  5029# S(  1,  2)( 32,  2)(  3,   1) | 0.637622825 0.542186303 0.723317038 0.046673403 
Par#  5030# S(  2,  2)( 32,  2)(  3,   1) | 1.000000000 1.000000000 1.000000000 0.000000000 
Par#  5031# S(  1,  1)( 33,  2)(  3,   1) | 0.296715084 0.226824166 0.377623372 0.038683880 
Par#  5032# S(  1,  2)( 33,  2)(  3,   1) | 0.703284916 0.622376628 0.773175834 0.038683880 
Par#  5033# S(  2,  2)( 33,  2)(  3,   1) | 1.000000000 1.000000000 1.000000000 0.000000000 
Par#  5034# S(  1,  1)( 34,  2)(  3,   1) | 0.308670369 0.234790522 0.393832729 0.040840051 
Par#  5035# S(  1,  2)( 34,  2)(  3,   1) | 0.691329631 0.606167271 0.765209478 0.040840051 
Par#  5036# S(  2,  2)( 34,  2)(  3,   1) | 1.000000000 1.000000000 1.000000000 0.000000000 
Par#  5037# S(  1,  1)( 35,  2)(  3,   1) | 0.530269081 0.424173398 0.633697766 0.054250550 
Par#  5038# S(  1,  2)( 35,  2)(  3,   1) | 0.469730919 0.366302234 0.575826602 0.054250550 
Par#  5039# S(  2,  2)( 35,  2)(  3,   1) | 1.000000000 1.000000000 1.000000000 0.000000000 
Par#  5040# S(  1,  1)( 36,  2)(  3,   1) | 0.409099657 0.334331367 0.488322673 0.039587019 
Par#  5041# S(  1,  2)( 36,  2)(  3,   1) | 0.590900343 0.511677327 0.665668633 0.039587019 
Par#  5042# S(  2,  2)( 36,  2)(  3,   1) | 1.000000000 1.000000000 1.000000000 0.000000000 
Par#  5043# S(  1,  1)( 37,  2)(  3,   1) | 0.598219593 0.497971318 0.690876283 0.049807866 
Par#  5044# S(  1,  2)( 37,  2)(  3,   1) | 0.401780407 0.309123717 0.502028682 0.049807866 
Par#  5045# S(  2,  2)( 37,  2)(  3,   1) | 1.000000000 1.000000000 1.000000000 0.000000000 
Par#  5046# S(  1,  1)(  3,  3)(  3,   1) | 0.414400787 0.196232236 0.672256238 0.131762589 
Par#  5047# S(  1,  2)(  3,  3)(  3,   1) | 0.585599213 0.327743762 0.803767764 0.131762589 
Par#  5048# S(  2,  2)(  3,  3)(  3,   1) | 1.000000000 1.000000000 1.000000000 0.000000000 
Par#  5049# S(  1,  1)(  4,  3)(  3,   1) | 0.449427264 0.219737875 0.702916417 0.134352323 
Par#  5050# S(  1,  2)(  4,  3)(  3,   1) | 0.550572736 0.297083583 0.780262125 0.134352323 
Par#  5051# S(  2,  2)(  4,  3)(  3,   1) | 1.000000000 1.000000000 1.000000000 0.000000000 
Par#  5052# S(  1,  1)(  5,  3)(  3,   1) | 0.495311650 0.252945619 0.739901288 0.135729074 
Par#  5053# S(  1,  2)(  5,  3)(  3,   1) | 0.504688350 0.260098712 0.747054381 0.135729074 
Par#  5054# S(  2,  2)(  5,  3)(  3,   1) | 1.000000000 1.000000000 1.000000000 0.000000000 
Par#  5055# S(  1,  1)(  6,  3)(  3,   1) | 0.501840580 0.257912428 0.744895726 0.135739170 
Par#  5056# S(  1,  2)(  6,  3)(  3,   1) | 0.498159420 0.255104274 0.742087572 0.135739170 
Par#  5057# S(  2,  2)(  6,  3)(  3,   1) | 1.000000000 1.000000000 1.000000000 0.000000000 
Par#  5058# S(  1,  1)(  7,  3)(  3,   1) | 0.525996076 0.276851895 0.762835364 0.135374076 
Par#  5059# S(  1,  2)(  7,  3)(  3,   1) | 0.474003924 0.237164636 0.723148105 0.135374076 
Par#  5060# S(  2,  2)(  7,  3)(  3,   1) | 1.000000000 1.000000000 1.000000000 0.000000000 
Par#  5061# S(  1,  1)(  8,  3)(  3,   1) | 0.463383139 0.229534834 0.714528233 0.135013006 
Par#  5062# S(  1,  2)(  8,  3)(  3,   1) | 0.536616861 0.285471767 0.770465166 0.135013006 
Par#  5063# S(  2,  2)(  8,  3)(  3,   1) | 1.000000000 1.000000000 1.000000000 0.000000000 
Par#  5064# S(  1,  1)(  9,  3)(  3,   1) | 0.483304620 0.243973675 0.730547702 0.135589666 
Par#  5065# S(  1,  2)(  9,  3)(  3,   1) | 0.516695380 0.269452298 0.756026325 0.135589666 
Par#  5066# S(  2,  2)(  9,  3)(  3,   1) | 1.000000000 1.000000000 1.000000000 0.000000000 
Par#  5067# S(  1,  1)( 10,  3)(  3,   1) | 0.440701772 0.213740547 0.695486266 0.133831796 
Par#  5068# S(  1,  2)( 10,  3)(  3,   1) | 0.559298228 0.304513734 0.786259453 0.133831796 
Par#  5069# S(  2,  2)( 10,  3)(  3,   1) | 1.000000000 1.000000000 1.000000000 0.000000000 
Par#  5070# S(  1,  1)( 11,  3)(  3,   1) | 0.497828435 0.254852768 0.741834094 0.135738449 
Par#  5071# S(  1,  2)( 11,  3)(  3,   1) | 0.502171565 0.258165906 0.745147232 0.135738449 
Par#  5072# S(  2,  2)( 11,  3)(  3,   1) | 1.000000000 1.000000000 1.000000000 0.000000000 
Par#  5073# S(  1,  1)( 12,  3)(  3,   1) | 0.471381845 0.235266700 0.721037069 0.135296322 
Par#  5074# S(  1,  2)( 12,  3)(  3,   1) | 0.528618155 0.278962931 0.764733300 0.135296322 
Par#  5075# S(  2,  2)( 12,  3)(  3,   1) | 1.000000000 1.000000000 1.000000000 0.000000000 
Par#  5076# S(  1,  1)( 13,  3)(  3,   1) | 0.620892324 0.466869442 0.753875830 0.075185599 
Par#  5077# S(  1,  2)( 13,  3)(  3,   1) | 0.379107676 0.246124170 0.533130558 0.075185599 
Par#  5078# S(  2,  2)( 13,  3)(  3,   1) | 1.000000000 1.000000000 1.000000000 0.000000000 
Par#  5079# S(  1,  1)( 14,  3)(  3,   1) | 0.512429398 0.383306896 0.639914072 0.066956478 
Par#  5080# S(  1,  2)( 14,  3)(  3,   1) | 0.487570602 0.360085928 0.616693104 0.066956478 
Par#  5081# S(  2,  2)( 14,  3)(  3,   1) | 1.000000000 1.000000000 1.000000000 0.000000000 
Par#  5082# S(  1,  1)( 15,  3)(  3,   1) | 0.514900330 0.371192219 0.656186011 0.074770853 
Par#  5083# S(  1,  2)( 15,  3)(  3,   1) | 0.485099670 0.343813989 0.628807781 0.074770853 
Par#  5084# S(  2,  2)( 15,  3)(  3,   1) | 1.000000000 1.000000000 1.000000000 0.000000000 
Par#  5085# S(  1,  1)( 16,  3)(  3,   1) | 0.303246954 0.186055785 0.453157325 0.069419155 
Par#  5086# S(  1,  2)( 16,  3)(  3,   1) | 0.696753046 0.546842675 0.813944215 0.069419155 
Par#  5087# S(  2,  2)( 16,  3)(  3,   1) | 1.000000000 1.000000000 1.000000000 0.000000000 
Par#  5088# S(  1,  1)( 17,  3)(  3,   1) | 0.469814937 0.334416460 0.609807363 0.072107388 
Par#  5089# S(  1,  2)( 17,  3)(  3,   1) | 0.530185063 0.390192637 0.665583540 0.072107388 
Par#  5090# S(  2,  2)( 17,  3)(  3,   1) | 1.000000000 1.000000000 1.000000000 0.000000000 
Par#  5091# S(  1,  1)( 18,  3)(  3,   1) | 0.584687332 0.455965273 0.702804290 0.064255526 
Par#  5092# S(  1,  2)( 18,  3)(  3,   1) | 0.415312668 0.297195710 0.544034727 0.064255526 
Par#  5093# S(  2,  2)( 18,  3)(  3,   1) | 1.000000000 1.000000000 1.000000000 0.000000000 
Par#  5094# S(  1,  1)( 19,  3)(  3,   1) | 0.433774168 0.337378877 0.535455123 0.051193989 
Par#  5095# S(  1,  2)( 19,  3)(  3,   1) | 0.566225832 0.464544877 0.662621123 0.051193989 
Par#  5096# S(  2,  2)( 19,  3)(  3,   1) | 1.000000000 1.000000000 1.000000000 0.000000000 
Par#  5097# S(  1,  1)( 20,  3)(  3,   1) | 0.524534839 0.403380392 0.642868515 0.062300898 
Par#  5098# S(  1,  2)( 20,  3)(  3,   1) | 0.475465161 0.357131485 0.596619608 0.062300898 
Par#  5099# S(  2,  2)( 20,  3)(  3,   1) | 1.000000000 1.000000000 1.000000000 0.000000000 
Par#  5100# S(  1,  1)( 21,  3)(  3,   1) | 0.503855725 0.360393666 0.646685695 0.075133177 
Par#  5101# S(  1,  2)( 21,  3)(  3,   1) | 0.496144275 0.353314305 0.639606334 0.075133177 
Par#  5102# S(  2,  2)( 21,  3)(  3,   1) | 1.000000000 1.000000000 1.000000000 0.000000000 
Par#  5103# S(  1,  1)( 22,  3)(  3,   1) | 0.452592589 0.339213550 0.571114300 0.060244302 
Par#  5104# S(  1,  2)( 22,  3)(  3,   1) | 0.547407411 0.428885700 0.660786450 0.060244302 
Par#  5105# S(  2,  2)( 22,  3)(  3,   1) | 1.000000000 1.000000000 1.000000000 0.000000000 
Par#  5106# S(  1,  1)( 23,  3)(  3,   1) | 0.467076902 0.355862417 0.581662467 0.058607662 
Par#  5107# S(  1,  2)( 23,  3)(  3,   1) | 0.532923098 0.418337533 0.644137583 0.058607662 
Par#  5108# S(  2,  2)( 23,  3)(  3,   1) | 1.000000000 1.000000000 1.000000000 0.000000000 
Par#  5109# S(  1,  1)( 24,  3)(  3,   1) | 0.567479792 0.436784881 0.689412266 0.065844390 
Par#  5110# S(  1,  2)( 24,  3)(  3,   1) | 0.432520208 0.310587734 0.563215119 0.065844390 
Par#  5111# S(  2,  2)( 24,  3)(  3,   1) | 1.000000000 1.000000000 1.000000000 0.000000000 
Par#  5112# S(  1,  1)( 25,  3)(  3,   1) | 0.449930461 0.350880155 0.553116151 0.052304494 
Par#  5113# S(  1,  2)( 25,  3)(  3,   1) | 0.550069539 0.446883849 0.649119845 0.052304494 
Par#  5114# S(  2,  2)( 25,  3)(  3,   1) | 1.000000000 1.000000000 1.000000000 0.000000000 
Par#  5115# S(  1,  1)( 26,  3)(  3,   1) | 0.651313753 0.543446261 0.745625054 0.052210149 
Par#  5116# S(  1,  2)( 26,  3)(  3,   1) | 0.348686247 0.254374946 0.456553739 0.052210149 
Par#  5117# S(  2,  2)( 26,  3)(  3,   1) | 1.000000000 1.000000000 1.000000000 0.000000000 
Par#  5118# S(  1,  1)( 27,  3)(  3,   1) | 0.287417195 0.218256676 0.368171770 0.038442706 
Par#  5119# S(  1,  2)( 27,  3)(  3,   1) | 0.712582805 0.631828230 0.781743324 0.038442706 
Par#  5120# S(  2,  2)( 27,  3)(  3,   1) | 1.000000000 1.000000000 1.000000000 0.000000000 
Par#  5121# S(  1,  1)( 28,  3)(  3,   1) | 0.452471218 0.351537567 0.557471311 0.053289170 
Par#  5122# S(  1,  2)( 28,  3)(  3,   1) | 0.547528782 0.442528689 0.648462433 0.053289170 
Par#  5123# S(  2,  2)( 28,  3)(  3,   1) | 1.000000000 1.000000000 1.000000000 0.000000000 
Par#  5124# S(  1,  1)( 29,  3)(  3,   1) | 0.509295608 0.404638028 0.613144668 0.053981767 
Par#  5125# S(  1,  2)( 29,  3)(  3,   1) | 0.490704392 0.386855332 0.595361972 0.053981767 
Par#  5126# S(  2,  2)( 29,  3)(  3,   1) | 1.000000000 1.000000000 1.000000000 0.000000000 
Par#  5127# S(  1,  1)( 30,  3)(  3,   1) | 0.380008705 0.304558264 0.461740502 0.040409790 
Par#  5128# S(  1,  2)( 30,  3)(  3,   1) | 0.619991295 0.538259498 0.695441736 0.040409790 
Par#  5129# S(  2,  2)( 30,  3)(  3,   1) | 1.000000000 1.000000000 1.000000000 0.000000000 
Par#  5130# S(  1,  1)( 31,  3)(  3,   1) | 0.463762435 0.335903389 0.596570181 0.068058888 
Par#  5131# S(  1,  2)( 31,  3)(  3,   1) | 0.536237565 0.403429819 0.664096611 0.068058888 
Par#  5132# S(  2,  2)( 31,  3)(  3,   1) | 1.000000000 1.000000000 1.000000000 0.000000000 
Par#  5133# S(  1,  1)( 32,  3)(  3,   1) | 0.362377175 0.276682962 0.457813697 0.046673403 
Par#  5134# S(  1,  2)( 32,  3)(  3,   1) | 0.637622825 0.542186303 0.723317038 0.046673403 
Par#  5135# S(  2,  2)( 32,  3)(  3,   1) | 1.000000000 1.000000000 1.000000000 0.000000000 
Par#  5136# S(  1,  1)( 33,  3)(  3,   1) | 0.296715084 0.226824166 0.377623372 0.038683880 
Par#  5137# S(  1,  2)( 33,  3)(  3,   1) | 0.703284916 0.622376628 0.773175834 0.038683880 
Par#  5138# S(  2,  2)( 33,  3)(  3,   1) | 1.000000000 1.000000000 1.000000000 0.000000000 
Par#  5139# S(  1,  1)( 34,  3)(  3,   1) | 0.308670369 0.234790522 0.393832729 0.040840051 
Par#  5140# S(  1,  2)( 34,  3)(  3,   1) | 0.691329631 0.606167271 0.765209478 0.040840051 
Par#  5141# S(  2,  2)( 34,  3)(  3,   1) | 1.000000000 1.000000000 1.000000000 0.000000000 
Par#  5142# S(  1,  1)( 35,  3)(  3,   1) | 0.530269081 0.424173398 0.633697766 0.054250550 
Par#  5143# S(  1,  2)( 35,  3)(  3,   1) | 0.469730919 0.366302234 0.575826602 0.054250550 
Par#  5144# S(  2,  2)( 35,  3)(  3,   1) | 1.000000000 1.000000000 1.000000000 0.000000000 
Par#  5145# S(  1,  1)( 36,  3)(  3,   1) | 0.409099657 0.334331367 0.488322673 0.039587019 
Par#  5146# S(  1,  2)( 36,  3)(  3,   1) | 0.590900343 0.511677327 0.665668633 0.039587019 
Par#  5147# S(  2,  2)( 36,  3)(  3,   1) | 1.000000000 1.000000000 1.000000000 0.000000000 
Par#  5148# S(  1,  1)( 37,  3)(  3,   1) | 0.598219593 0.497971318 0.690876283 0.049807866 
Par#  5149# S(  1,  2)( 37,  3)(  3,   1) | 0.401780407 0.309123717 0.502028682 0.049807866 
Par#  5150# S(  2,  2)( 37,  3)(  3,   1) | 1.000000000 1.000000000 1.000000000 0.000000000 
Par#  5151# S(  1,  1)(  4,  4)(  3,   1) | 0.449427264 0.219737875 0.702916417 0.134352323 
Par#  5152# S(  1,  2)(  4,  4)(  3,   1) | 0.550572736 0.297083583 0.780262125 0.134352323 
Par#  5153# S(  2,  2)(  4,  4)(  3,   1) | 1.000000000 1.000000000 1.000000000 0.000000000 
Par#  5154# S(  1,  1)(  5,  4)(  3,   1) | 0.495311650 0.252945619 0.739901288 0.135729074 
Par#  5155# S(  1,  2)(  5,  4)(  3,   1) | 0.504688350 0.260098712 0.747054381 0.135729074 
Par#  5156# S(  2,  2)(  5,  4)(  3,   1) | 1.000000000 1.000000000 1.000000000 0.000000000 
Par#  5157# S(  1,  1)(  6,  4)(  3,   1) | 0.501840580 0.257912428 0.744895726 0.135739170 
Par#  5158# S(  1,  2)(  6,  4)(  3,   1) | 0.498159420 0.255104274 0.742087572 0.135739170 
Par#  5159# S(  2,  2)(  6,  4)(  3,   1) | 1.000000000 1.000000000 1.000000000 0.000000000 
Par#  5160# S(  1,  1)(  7,  4)(  3,   1) | 0.525996076 0.276851895 0.762835364 0.135374076 
Par#  5161# S(  1,  2)(  7,  4)(  3,   1) | 0.474003924 0.237164636 0.723148105 0.135374076 
Par#  5162# S(  2,  2)(  7,  4)(  3,   1) | 1.000000000 1.000000000 1.000000000 0.000000000 
Par#  5163# S(  1,  1)(  8,  4)(  3,   1) | 0.463383139 0.229534834 0.714528233 0.135013006 
Par#  5164# S(  1,  2)(  8,  4)(  3,   1) | 0.536616861 0.285471767 0.770465166 0.135013006 
Par#  5165# S(  2,  2)(  8,  4)(  3,   1) | 1.000000000 1.000000000 1.000000000 0.000000000 
Par#  5166# S(  1,  1)(  9,  4)(  3,   1) | 0.483304620 0.243973675 0.730547702 0.135589666 
Par#  5167# S(  1,  2)(  9,  4)(  3,   1) | 0.516695380 0.269452298 0.756026325 0.135589666 
Par#  5168# S(  2,  2)(  9,  4)(  3,   1) | 1.000000000 1.000000000 1.000000000 0.000000000 
Par#  5169# S(  1,  1)( 10,  4)(  3,   1) | 0.440701772 0.213740547 0.695486266 0.133831796 
Par#  5170# S(  1,  2)( 10,  4)(  3,   1) | 0.559298228 0.304513734 0.786259453 0.133831796 
Par#  5171# S(  2,  2)( 10,  4)(  3,   1) | 1.000000000 1.000000000 1.000000000 0.000000000 
Par#  5172# S(  1,  1)( 11,  4)(  3,   1) | 0.497828435 0.254852768 0.741834094 0.135738449 
Par#  5173# S(  1,  2)( 11,  4)(  3,   1) | 0.502171565 0.258165906 0.745147232 0.135738449 
Par#  5174# S(  2,  2)( 11,  4)(  3,   1) | 1.000000000 1.000000000 1.000000000 0.000000000 
Par#  5175# S(  1,  1)( 12,  4)(  3,   1) | 0.471381845 0.235266700 0.721037069 0.135296322 
Par#  5176# S(  1,  2)( 12,  4)(  3,   1) | 0.528618155 0.278962931 0.764733300 0.135296322 
Par#  5177# S(  2,  2)( 12,  4)(  3,   1) | 1.000000000 1.000000000 1.000000000 0.000000000 
Par#  5178# S(  1,  1)( 13,  4)(  3,   1) | 0.620892324 0.466869442 0.753875830 0.075185599 
Par#  5179# S(  1,  2)( 13,  4)(  3,   1) | 0.379107676 0.246124170 0.533130558 0.075185599 
Par#  5180# S(  2,  2)( 13,  4)(  3,   1) | 1.000000000 1.000000000 1.000000000 0.000000000 
Par#  5181# S(  1,  1)( 14,  4)(  3,   1) | 0.512429398 0.383306896 0.639914072 0.066956478 
Par#  5182# S(  1,  2)( 14,  4)(  3,   1) | 0.487570602 0.360085928 0.616693104 0.066956478 
Par#  5183# S(  2,  2)( 14,  4)(  3,   1) | 1.000000000 1.000000000 1.000000000 0.000000000 
Par#  5184# S(  1,  1)( 15,  4)(  3,   1) | 0.514900330 0.371192219 0.656186011 0.074770853 
Par#  5185# S(  1,  2)( 15,  4)(  3,   1) | 0.485099670 0.343813989 0.628807781 0.074770853 
Par#  5186# S(  2,  2)( 15,  4)(  3,   1) | 1.000000000 1.000000000 1.000000000 0.000000000 
Par#  5187# S(  1,  1)( 16,  4)(  3,   1) | 0.303246954 0.186055785 0.453157325 0.069419155 
Par#  5188# S(  1,  2)( 16,  4)(  3,   1) | 0.696753046 0.546842675 0.813944215 0.069419155 
Par#  5189# S(  2,  2)( 16,  4)(  3,   1) | 1.000000000 1.000000000 1.000000000 0.000000000 
Par#  5190# S(  1,  1)( 17,  4)(  3,   1) | 0.469814937 0.334416460 0.609807363 0.072107388 
Par#  5191# S(  1,  2)( 17,  4)(  3,   1) | 0.530185063 0.390192637 0.665583540 0.072107388 
Par#  5192# S(  2,  2)( 17,  4)(  3,   1) | 1.000000000 1.000000000 1.000000000 0.000000000 
Par#  5193# S(  1,  1)( 18,  4)(  3,   1) | 0.584687332 0.455965273 0.702804290 0.064255526 
Par#  5194# S(  1,  2)( 18,  4)(  3,   1) | 0.415312668 0.297195710 0.544034727 0.064255526 
Par#  5195# S(  2,  2)( 18,  4)(  3,   1) | 1.000000000 1.000000000 1.000000000 0.000000000 
Par#  5196# S(  1,  1)( 19,  4)(  3,   1) | 0.433774168 0.337378877 0.535455123 0.051193989 
Par#  5197# S(  1,  2)( 19,  4)(  3,   1) | 0.566225832 0.464544877 0.662621123 0.051193989 
Par#  5198# S(  2,  2)( 19,  4)(  3,   1) | 1.000000000 1.000000000 1.000000000 0.000000000 
Par#  5199# S(  1,  1)( 20,  4)(  3,   1) | 0.524534839 0.403380392 0.642868515 0.062300898 
Par#  5200# S(  1,  2)( 20,  4)(  3,   1) | 0.475465161 0.357131485 0.596619608 0.062300898 
Par#  5201# S(  2,  2)( 20,  4)(  3,   1) | 1.000000000 1.000000000 1.000000000 0.000000000 
Par#  5202# S(  1,  1)( 21,  4)(  3,   1) | 0.503855725 0.360393666 0.646685695 0.075133177 
Par#  5203# S(  1,  2)( 21,  4)(  3,   1) | 0.496144275 0.353314305 0.639606334 0.075133177 
Par#  5204# S(  2,  2)( 21,  4)(  3,   1) | 1.000000000 1.000000000 1.000000000 0.000000000 
Par#  5205# S(  1,  1)( 22,  4)(  3,   1) | 0.452592589 0.339213550 0.571114300 0.060244302 
Par#  5206# S(  1,  2)( 22,  4)(  3,   1) | 0.547407411 0.428885700 0.660786450 0.060244302 
Par#  5207# S(  2,  2)( 22,  4)(  3,   1) | 1.000000000 1.000000000 1.000000000 0.000000000 
Par#  5208# S(  1,  1)( 23,  4)(  3,   1) | 0.467076902 0.355862417 0.581662467 0.058607662 
Par#  5209# S(  1,  2)( 23,  4)(  3,   1) | 0.532923098 0.418337533 0.644137583 0.058607662 
Par#  5210# S(  2,  2)( 23,  4)(  3,   1) | 1.000000000 1.000000000 1.000000000 0.000000000 
Par#  5211# S(  1,  1)( 24,  4)(  3,   1) | 0.567479792 0.436784881 0.689412266 0.065844390 
Par#  5212# S(  1,  2)( 24,  4)(  3,   1) | 0.432520208 0.310587734 0.563215119 0.065844390 
Par#  5213# S(  2,  2)( 24,  4)(  3,   1) | 1.000000000 1.000000000 1.000000000 0.000000000 
Par#  5214# S(  1,  1)( 25,  4)(  3,   1) | 0.449930461 0.350880155 0.553116151 0.052304494 
Par#  5215# S(  1,  2)( 25,  4)(  3,   1) | 0.550069539 0.446883849 0.649119845 0.052304494 
Par#  5216# S(  2,  2)( 25,  4)(  3,   1) | 1.000000000 1.000000000 1.000000000 0.000000000 
Par#  5217# S(  1,  1)( 26,  4)(  3,   1) | 0.651313753 0.543446261 0.745625054 0.052210149 
Par#  5218# S(  1,  2)( 26,  4)(  3,   1) | 0.348686247 0.254374946 0.456553739 0.052210149 
Par#  5219# S(  2,  2)( 26,  4)(  3,   1) | 1.000000000 1.000000000 1.000000000 0.000000000 
Par#  5220# S(  1,  1)( 27,  4)(  3,   1) | 0.287417195 0.218256676 0.368171770 0.038442706 
Par#  5221# S(  1,  2)( 27,  4)(  3,   1) | 0.712582805 0.631828230 0.781743324 0.038442706 
Par#  5222# S(  2,  2)( 27,  4)(  3,   1) | 1.000000000 1.000000000 1.000000000 0.000000000 
Par#  5223# S(  1,  1)( 28,  4)(  3,   1) | 0.452471218 0.351537567 0.557471311 0.053289170 
Par#  5224# S(  1,  2)( 28,  4)(  3,   1) | 0.547528782 0.442528689 0.648462433 0.053289170 
Par#  5225# S(  2,  2)( 28,  4)(  3,   1) | 1.000000000 1.000000000 1.000000000 0.000000000 
Par#  5226# S(  1,  1)( 29,  4)(  3,   1) | 0.509295608 0.404638028 0.613144668 0.053981767 
Par#  5227# S(  1,  2)( 29,  4)(  3,   1) | 0.490704392 0.386855332 0.595361972 0.053981767 
Par#  5228# S(  2,  2)( 29,  4)(  3,   1) | 1.000000000 1.000000000 1.000000000 0.000000000 
Par#  5229# S(  1,  1)( 30,  4)(  3,   1) | 0.380008705 0.304558264 0.461740502 0.040409790 
Par#  5230# S(  1,  2)( 30,  4)(  3,   1) | 0.619991295 0.538259498 0.695441736 0.040409790 
Par#  5231# S(  2,  2)( 30,  4)(  3,   1) | 1.000000000 1.000000000 1.000000000 0.000000000 
Par#  5232# S(  1,  1)( 31,  4)(  3,   1) | 0.463762435 0.335903389 0.596570181 0.068058888 
Par#  5233# S(  1,  2)( 31,  4)(  3,   1) | 0.536237565 0.403429819 0.664096611 0.068058888 
Par#  5234# S(  2,  2)( 31,  4)(  3,   1) | 1.000000000 1.000000000 1.000000000 0.000000000 
Par#  5235# S(  1,  1)( 32,  4)(  3,   1) | 0.362377175 0.276682962 0.457813697 0.046673403 
Par#  5236# S(  1,  2)( 32,  4)(  3,   1) | 0.637622825 0.542186303 0.723317038 0.046673403 
Par#  5237# S(  2,  2)( 32,  4)(  3,   1) | 1.000000000 1.000000000 1.000000000 0.000000000 
Par#  5238# S(  1,  1)( 33,  4)(  3,   1) | 0.296715084 0.226824166 0.377623372 0.038683880 
Par#  5239# S(  1,  2)( 33,  4)(  3,   1) | 0.703284916 0.622376628 0.773175834 0.038683880 
Par#  5240# S(  2,  2)( 33,  4)(  3,   1) | 1.000000000 1.000000000 1.000000000 0.000000000 
Par#  5241# S(  1,  1)( 34,  4)(  3,   1) | 0.308670369 0.234790522 0.393832729 0.040840051 
Par#  5242# S(  1,  2)( 34,  4)(  3,   1) | 0.691329631 0.606167271 0.765209478 0.040840051 
Par#  5243# S(  2,  2)( 34,  4)(  3,   1) | 1.000000000 1.000000000 1.000000000 0.000000000 
Par#  5244# S(  1,  1)( 35,  4)(  3,   1) | 0.530269081 0.424173398 0.633697766 0.054250550 
Par#  5245# S(  1,  2)( 35,  4)(  3,   1) | 0.469730919 0.366302234 0.575826602 0.054250550 
Par#  5246# S(  2,  2)( 35,  4)(  3,   1) | 1.000000000 1.000000000 1.000000000 0.000000000 
Par#  5247# S(  1,  1)( 36,  4)(  3,   1) | 0.409099657 0.334331367 0.488322673 0.039587019 
Par#  5248# S(  1,  2)( 36,  4)(  3,   1) | 0.590900343 0.511677327 0.665668633 0.039587019 
Par#  5249# S(  2,  2)( 36,  4)(  3,   1) | 1.000000000 1.000000000 1.000000000 0.000000000 
Par#  5250# S(  1,  1)( 37,  4)(  3,   1) | 0.598219593 0.497971318 0.690876283 0.049807866 
Par#  5251# S(  1,  2)( 37,  4)(  3,   1) | 0.401780407 0.309123717 0.502028682 0.049807866 
Par#  5252# S(  2,  2)( 37,  4)(  3,   1) | 1.000000000 1.000000000 1.000000000 0.000000000 
Par#  5253# S(  1,  1)(  5,  5)(  3,   1) | 0.495311650 0.252945619 0.739901288 0.135729074 
Par#  5254# S(  1,  2)(  5,  5)(  3,   1) | 0.504688350 0.260098712 0.747054381 0.135729074 
Par#  5255# S(  2,  2)(  5,  5)(  3,   1) | 1.000000000 1.000000000 1.000000000 0.000000000 
Par#  5256# S(  1,  1)(  6,  5)(  3,   1) | 0.501840580 0.257912428 0.744895726 0.135739170 
Par#  5257# S(  1,  2)(  6,  5)(  3,   1) | 0.498159420 0.255104274 0.742087572 0.135739170 
Par#  5258# S(  2,  2)(  6,  5)(  3,   1) | 1.000000000 1.000000000 1.000000000 0.000000000 
Par#  5259# S(  1,  1)(  7,  5)(  3,   1) | 0.525996076 0.276851895 0.762835364 0.135374076 
Par#  5260# S(  1,  2)(  7,  5)(  3,   1) | 0.474003924 0.237164636 0.723148105 0.135374076 
Par#  5261# S(  2,  2)(  7,  5)(  3,   1) | 1.000000000 1.000000000 1.000000000 0.000000000 
Par#  5262# S(  1,  1)(  8,  5)(  3,   1) | 0.463383139 0.229534834 0.714528233 0.135013006 
Par#  5263# S(  1,  2)(  8,  5)(  3,   1) | 0.536616861 0.285471767 0.770465166 0.135013006 
Par#  5264# S(  2,  2)(  8,  5)(  3,   1) | 1.000000000 1.000000000 1.000000000 0.000000000 
Par#  5265# S(  1,  1)(  9,  5)(  3,   1) | 0.483304620 0.243973675 0.730547702 0.135589666 
Par#  5266# S(  1,  2)(  9,  5)(  3,   1) | 0.516695380 0.269452298 0.756026325 0.135589666 
Par#  5267# S(  2,  2)(  9,  5)(  3,   1) | 1.000000000 1.000000000 1.000000000 0.000000000 
Par#  5268# S(  1,  1)( 10,  5)(  3,   1) | 0.440701772 0.213740547 0.695486266 0.133831796 
Par#  5269# S(  1,  2)( 10,  5)(  3,   1) | 0.559298228 0.304513734 0.786259453 0.133831796 
Par#  5270# S(  2,  2)( 10,  5)(  3,   1) | 1.000000000 1.000000000 1.000000000 0.000000000 
Par#  5271# S(  1,  1)( 11,  5)(  3,   1) | 0.497828435 0.254852768 0.741834094 0.135738449 
Par#  5272# S(  1,  2)( 11,  5)(  3,   1) | 0.502171565 0.258165906 0.745147232 0.135738449 
Par#  5273# S(  2,  2)( 11,  5)(  3,   1) | 1.000000000 1.000000000 1.000000000 0.000000000 
Par#  5274# S(  1,  1)( 12,  5)(  3,   1) | 0.471381845 0.235266700 0.721037069 0.135296322 
Par#  5275# S(  1,  2)( 12,  5)(  3,   1) | 0.528618155 0.278962931 0.764733300 0.135296322 
Par#  5276# S(  2,  2)( 12,  5)(  3,   1) | 1.000000000 1.000000000 1.000000000 0.000000000 
Par#  5277# S(  1,  1)( 13,  5)(  3,   1) | 0.620892324 0.466869442 0.753875830 0.075185599 
Par#  5278# S(  1,  2)( 13,  5)(  3,   1) | 0.379107676 0.246124170 0.533130558 0.075185599 
Par#  5279# S(  2,  2)( 13,  5)(  3,   1) | 1.000000000 1.000000000 1.000000000 0.000000000 
Par#  5280# S(  1,  1)( 14,  5)(  3,   1) | 0.512429398 0.383306896 0.639914072 0.066956478 
Par#  5281# S(  1,  2)( 14,  5)(  3,   1) | 0.487570602 0.360085928 0.616693104 0.066956478 
Par#  5282# S(  2,  2)( 14,  5)(  3,   1) | 1.000000000 1.000000000 1.000000000 0.000000000 
Par#  5283# S(  1,  1)( 15,  5)(  3,   1) | 0.514900330 0.371192219 0.656186011 0.074770853 
Par#  5284# S(  1,  2)( 15,  5)(  3,   1) | 0.485099670 0.343813989 0.628807781 0.074770853 
Par#  5285# S(  2,  2)( 15,  5)(  3,   1) | 1.000000000 1.000000000 1.000000000 0.000000000 
Par#  5286# S(  1,  1)( 16,  5)(  3,   1) | 0.303246954 0.186055785 0.453157325 0.069419155 
Par#  5287# S(  1,  2)( 16,  5)(  3,   1) | 0.696753046 0.546842675 0.813944215 0.069419155 
Par#  5288# S(  2,  2)( 16,  5)(  3,   1) | 1.000000000 1.000000000 1.000000000 0.000000000 
Par#  5289# S(  1,  1)( 17,  5)(  3,   1) | 0.469814937 0.334416460 0.609807363 0.072107388 
Par#  5290# S(  1,  2)( 17,  5)(  3,   1) | 0.530185063 0.390192637 0.665583540 0.072107388 
Par#  5291# S(  2,  2)( 17,  5)(  3,   1) | 1.000000000 1.000000000 1.000000000 0.000000000 
Par#  5292# S(  1,  1)( 18,  5)(  3,   1) | 0.584687332 0.455965273 0.702804290 0.064255526 
Par#  5293# S(  1,  2)( 18,  5)(  3,   1) | 0.415312668 0.297195710 0.544034727 0.064255526 
Par#  5294# S(  2,  2)( 18,  5)(  3,   1) | 1.000000000 1.000000000 1.000000000 0.000000000 
Par#  5295# S(  1,  1)( 19,  5)(  3,   1) | 0.433774168 0.337378877 0.535455123 0.051193989 
Par#  5296# S(  1,  2)( 19,  5)(  3,   1) | 0.566225832 0.464544877 0.662621123 0.051193989 
Par#  5297# S(  2,  2)( 19,  5)(  3,   1) | 1.000000000 1.000000000 1.000000000 0.000000000 
Par#  5298# S(  1,  1)( 20,  5)(  3,   1) | 0.524534839 0.403380392 0.642868515 0.062300898 
Par#  5299# S(  1,  2)( 20,  5)(  3,   1) | 0.475465161 0.357131485 0.596619608 0.062300898 
Par#  5300# S(  2,  2)( 20,  5)(  3,   1) | 1.000000000 1.000000000 1.000000000 0.000000000 
Par#  5301# S(  1,  1)( 21,  5)(  3,   1) | 0.503855725 0.360393666 0.646685695 0.075133177 
Par#  5302# S(  1,  2)( 21,  5)(  3,   1) | 0.496144275 0.353314305 0.639606334 0.075133177 
Par#  5303# S(  2,  2)( 21,  5)(  3,   1) | 1.000000000 1.000000000 1.000000000 0.000000000 
Par#  5304# S(  1,  1)( 22,  5)(  3,   1) | 0.452592589 0.339213550 0.571114300 0.060244302 
Par#  5305# S(  1,  2)( 22,  5)(  3,   1) | 0.547407411 0.428885700 0.660786450 0.060244302 
Par#  5306# S(  2,  2)( 22,  5)(  3,   1) | 1.000000000 1.000000000 1.000000000 0.000000000 
Par#  5307# S(  1,  1)( 23,  5)(  3,   1) | 0.467076902 0.355862417 0.581662467 0.058607662 
Par#  5308# S(  1,  2)( 23,  5)(  3,   1) | 0.532923098 0.418337533 0.644137583 0.058607662 
Par#  5309# S(  2,  2)( 23,  5)(  3,   1) | 1.000000000 1.000000000 1.000000000 0.000000000 
Par#  5310# S(  1,  1)( 24,  5)(  3,   1) | 0.567479792 0.436784881 0.689412266 0.065844390 
Par#  5311# S(  1,  2)( 24,  5)(  3,   1) | 0.432520208 0.310587734 0.563215119 0.065844390 
Par#  5312# S(  2,  2)( 24,  5)(  3,   1) | 1.000000000 1.000000000 1.000000000 0.000000000 
Par#  5313# S(  1,  1)( 25,  5)(  3,   1) | 0.449930461 0.350880155 0.553116151 0.052304494 
Par#  5314# S(  1,  2)( 25,  5)(  3,   1) | 0.550069539 0.446883849 0.649119845 0.052304494 
Par#  5315# S(  2,  2)( 25,  5)(  3,   1) | 1.000000000 1.000000000 1.000000000 0.000000000 
Par#  5316# S(  1,  1)( 26,  5)(  3,   1) | 0.651313753 0.543446261 0.745625054 0.052210149 
Par#  5317# S(  1,  2)( 26,  5)(  3,   1) | 0.348686247 0.254374946 0.456553739 0.052210149 
Par#  5318# S(  2,  2)( 26,  5)(  3,   1) | 1.000000000 1.000000000 1.000000000 0.000000000 
Par#  5319# S(  1,  1)( 27,  5)(  3,   1) | 0.287417195 0.218256676 0.368171770 0.038442706 
Par#  5320# S(  1,  2)( 27,  5)(  3,   1) | 0.712582805 0.631828230 0.781743324 0.038442706 
Par#  5321# S(  2,  2)( 27,  5)(  3,   1) | 1.000000000 1.000000000 1.000000000 0.000000000 
Par#  5322# S(  1,  1)( 28,  5)(  3,   1) | 0.452471218 0.351537567 0.557471311 0.053289170 
Par#  5323# S(  1,  2)( 28,  5)(  3,   1) | 0.547528782 0.442528689 0.648462433 0.053289170 
Par#  5324# S(  2,  2)( 28,  5)(  3,   1) | 1.000000000 1.000000000 1.000000000 0.000000000 
Par#  5325# S(  1,  1)( 29,  5)(  3,   1) | 0.509295608 0.404638028 0.613144668 0.053981767 
Par#  5326# S(  1,  2)( 29,  5)(  3,   1) | 0.490704392 0.386855332 0.595361972 0.053981767 
Par#  5327# S(  2,  2)( 29,  5)(  3,   1) | 1.000000000 1.000000000 1.000000000 0.000000000 
Par#  5328# S(  1,  1)( 30,  5)(  3,   1) | 0.380008705 0.304558264 0.461740502 0.040409790 
Par#  5329# S(  1,  2)( 30,  5)(  3,   1) | 0.619991295 0.538259498 0.695441736 0.040409790 
Par#  5330# S(  2,  2)( 30,  5)(  3,   1) | 1.000000000 1.000000000 1.000000000 0.000000000 
Par#  5331# S(  1,  1)( 31,  5)(  3,   1) | 0.463762435 0.335903389 0.596570181 0.068058888 
Par#  5332# S(  1,  2)( 31,  5)(  3,   1) | 0.536237565 0.403429819 0.664096611 0.068058888 
Par#  5333# S(  2,  2)( 31,  5)(  3,   1) | 1.000000000 1.000000000 1.000000000 0.000000000 
Par#  5334# S(  1,  1)( 32,  5)(  3,   1) | 0.362377175 0.276682962 0.457813697 0.046673403 
Par#  5335# S(  1,  2)( 32,  5)(  3,   1) | 0.637622825 0.542186303 0.723317038 0.046673403 
Par#  5336# S(  2,  2)( 32,  5)(  3,   1) | 1.000000000 1.000000000 1.000000000 0.000000000 
Par#  5337# S(  1,  1)( 33,  5)(  3,   1) | 0.296715084 0.226824166 0.377623372 0.038683880 
Par#  5338# S(  1,  2)( 33,  5)(  3,   1) | 0.703284916 0.622376628 0.773175834 0.038683880 
Par#  5339# S(  2,  2)( 33,  5)(  3,   1) | 1.000000000 1.000000000 1.000000000 0.000000000 
Par#  5340# S(  1,  1)( 34,  5)(  3,   1) | 0.308670369 0.234790522 0.393832729 0.040840051 
Par#  5341# S(  1,  2)( 34,  5)(  3,   1) | 0.691329631 0.606167271 0.765209478 0.040840051 
Par#  5342# S(  2,  2)( 34,  5)(  3,   1) | 1.000000000 1.000000000 1.000000000 0.000000000 
Par#  5343# S(  1,  1)( 35,  5)(  3,   1) | 0.530269081 0.424173398 0.633697766 0.054250550 
Par#  5344# S(  1,  2)( 35,  5)(  3,   1) | 0.469730919 0.366302234 0.575826602 0.054250550 
Par#  5345# S(  2,  2)( 35,  5)(  3,   1) | 1.000000000 1.000000000 1.000000000 0.000000000 
Par#  5346# S(  1,  1)( 36,  5)(  3,   1) | 0.409099657 0.334331367 0.488322673 0.039587019 
Par#  5347# S(  1,  2)( 36,  5)(  3,   1) | 0.590900343 0.511677327 0.665668633 0.039587019 
Par#  5348# S(  2,  2)( 36,  5)(  3,   1) | 1.000000000 1.000000000 1.000000000 0.000000000 
Par#  5349# S(  1,  1)( 37,  5)(  3,   1) | 0.598219593 0.497971318 0.690876283 0.049807866 
Par#  5350# S(  1,  2)( 37,  5)(  3,   1) | 0.401780407 0.309123717 0.502028682 0.049807866 
Par#  5351# S(  2,  2)( 37,  5)(  3,   1) | 1.000000000 1.000000000 1.000000000 0.000000000 
Par#  5352# S(  1,  1)(  6,  6)(  3,   1) | 0.501840580 0.257912428 0.744895726 0.135739170 
Par#  5353# S(  1,  2)(  6,  6)(  3,   1) | 0.498159420 0.255104274 0.742087572 0.135739170 
Par#  5354# S(  2,  2)(  6,  6)(  3,   1) | 1.000000000 1.000000000 1.000000000 0.000000000 
Par#  5355# S(  1,  1)(  7,  6)(  3,   1) | 0.525996076 0.276851895 0.762835364 0.135374076 
Par#  5356# S(  1,  2)(  7,  6)(  3,   1) | 0.474003924 0.237164636 0.723148105 0.135374076 
Par#  5357# S(  2,  2)(  7,  6)(  3,   1) | 1.000000000 1.000000000 1.000000000 0.000000000 
Par#  5358# S(  1,  1)(  8,  6)(  3,   1) | 0.463383139 0.229534834 0.714528233 0.135013006 
Par#  5359# S(  1,  2)(  8,  6)(  3,   1) | 0.536616861 0.285471767 0.770465166 0.135013006 
Par#  5360# S(  2,  2)(  8,  6)(  3,   1) | 1.000000000 1.000000000 1.000000000 0.000000000 
Par#  5361# S(  1,  1)(  9,  6)(  3,   1) | 0.483304620 0.243973675 0.730547702 0.135589666 
Par#  5362# S(  1,  2)(  9,  6)(  3,   1) | 0.516695380 0.269452298 0.756026325 0.135589666 
Par#  5363# S(  2,  2)(  9,  6)(  3,   1) | 1.000000000 1.000000000 1.000000000 0.000000000 
Par#  5364# S(  1,  1)( 10,  6)(  3,   1) | 0.440701772 0.213740547 0.695486266 0.133831796 
Par#  5365# S(  1,  2)( 10,  6)(  3,   1) | 0.559298228 0.304513734 0.786259453 0.133831796 
Par#  5366# S(  2,  2)( 10,  6)(  3,   1) | 1.000000000 1.000000000 1.000000000 0.000000000 
Par#  5367# S(  1,  1)( 11,  6)(  3,   1) | 0.497828435 0.254852768 0.741834094 0.135738449 
Par#  5368# S(  1,  2)( 11,  6)(  3,   1) | 0.502171565 0.258165906 0.745147232 0.135738449 
Par#  5369# S(  2,  2)( 11,  6)(  3,   1) | 1.000000000 1.000000000 1.000000000 0.000000000 
Par#  5370# S(  1,  1)( 12,  6)(  3,   1) | 0.471381845 0.235266700 0.721037069 0.135296322 
Par#  5371# S(  1,  2)( 12,  6)(  3,   1) | 0.528618155 0.278962931 0.764733300 0.135296322 
Par#  5372# S(  2,  2)( 12,  6)(  3,   1) | 1.000000000 1.000000000 1.000000000 0.000000000 
Par#  5373# S(  1,  1)( 13,  6)(  3,   1) | 0.620892324 0.466869442 0.753875830 0.075185599 
Par#  5374# S(  1,  2)( 13,  6)(  3,   1) | 0.379107676 0.246124170 0.533130558 0.075185599 
Par#  5375# S(  2,  2)( 13,  6)(  3,   1) | 1.000000000 1.000000000 1.000000000 0.000000000 
Par#  5376# S(  1,  1)( 14,  6)(  3,   1) | 0.512429398 0.383306896 0.639914072 0.066956478 
Par#  5377# S(  1,  2)( 14,  6)(  3,   1) | 0.487570602 0.360085928 0.616693104 0.066956478 
Par#  5378# S(  2,  2)( 14,  6)(  3,   1) | 1.000000000 1.000000000 1.000000000 0.000000000 
Par#  5379# S(  1,  1)( 15,  6)(  3,   1) | 0.514900330 0.371192219 0.656186011 0.074770853 
Par#  5380# S(  1,  2)( 15,  6)(  3,   1) | 0.485099670 0.343813989 0.628807781 0.074770853 
Par#  5381# S(  2,  2)( 15,  6)(  3,   1) | 1.000000000 1.000000000 1.000000000 0.000000000 
Par#  5382# S(  1,  1)( 16,  6)(  3,   1) | 0.303246954 0.186055785 0.453157325 0.069419155 
Par#  5383# S(  1,  2)( 16,  6)(  3,   1) | 0.696753046 0.546842675 0.813944215 0.069419155 
Par#  5384# S(  2,  2)( 16,  6)(  3,   1) | 1.000000000 1.000000000 1.000000000 0.000000000 
Par#  5385# S(  1,  1)( 17,  6)(  3,   1) | 0.469814937 0.334416460 0.609807363 0.072107388 
Par#  5386# S(  1,  2)( 17,  6)(  3,   1) | 0.530185063 0.390192637 0.665583540 0.072107388 
Par#  5387# S(  2,  2)( 17,  6)(  3,   1) | 1.000000000 1.000000000 1.000000000 0.000000000 
Par#  5388# S(  1,  1)( 18,  6)(  3,   1) | 0.584687332 0.455965273 0.702804290 0.064255526 
Par#  5389# S(  1,  2)( 18,  6)(  3,   1) | 0.415312668 0.297195710 0.544034727 0.064255526 
Par#  5390# S(  2,  2)( 18,  6)(  3,   1) | 1.000000000 1.000000000 1.000000000 0.000000000 
Par#  5391# S(  1,  1)( 19,  6)(  3,   1) | 0.433774168 0.337378877 0.535455123 0.051193989 
Par#  5392# S(  1,  2)( 19,  6)(  3,   1) | 0.566225832 0.464544877 0.662621123 0.051193989 
Par#  5393# S(  2,  2)( 19,  6)(  3,   1) | 1.000000000 1.000000000 1.000000000 0.000000000 
Par#  5394# S(  1,  1)( 20,  6)(  3,   1) | 0.524534839 0.403380392 0.642868515 0.062300898 
Par#  5395# S(  1,  2)( 20,  6)(  3,   1) | 0.475465161 0.357131485 0.596619608 0.062300898 
Par#  5396# S(  2,  2)( 20,  6)(  3,   1) | 1.000000000 1.000000000 1.000000000 0.000000000 
Par#  5397# S(  1,  1)( 21,  6)(  3,   1) | 0.503855725 0.360393666 0.646685695 0.075133177 
Par#  5398# S(  1,  2)( 21,  6)(  3,   1) | 0.496144275 0.353314305 0.639606334 0.075133177 
Par#  5399# S(  2,  2)( 21,  6)(  3,   1) | 1.000000000 1.000000000 1.000000000 0.000000000 
Par#  5400# S(  1,  1)( 22,  6)(  3,   1) | 0.452592589 0.339213550 0.571114300 0.060244302 
Par#  5401# S(  1,  2)( 22,  6)(  3,   1) | 0.547407411 0.428885700 0.660786450 0.060244302 
Par#  5402# S(  2,  2)( 22,  6)(  3,   1) | 1.000000000 1.000000000 1.000000000 0.000000000 
Par#  5403# S(  1,  1)( 23,  6)(  3,   1) | 0.467076902 0.355862417 0.581662467 0.058607662 
Par#  5404# S(  1,  2)( 23,  6)(  3,   1) | 0.532923098 0.418337533 0.644137583 0.058607662 
Par#  5405# S(  2,  2)( 23,  6)(  3,   1) | 1.000000000 1.000000000 1.000000000 0.000000000 
Par#  5406# S(  1,  1)( 24,  6)(  3,   1) | 0.567479792 0.436784881 0.689412266 0.065844390 
Par#  5407# S(  1,  2)( 24,  6)(  3,   1) | 0.432520208 0.310587734 0.563215119 0.065844390 
Par#  5408# S(  2,  2)( 24,  6)(  3,   1) | 1.000000000 1.000000000 1.000000000 0.000000000 
Par#  5409# S(  1,  1)( 25,  6)(  3,   1) | 0.449930461 0.350880155 0.553116151 0.052304494 
Par#  5410# S(  1,  2)( 25,  6)(  3,   1) | 0.550069539 0.446883849 0.649119845 0.052304494 
Par#  5411# S(  2,  2)( 25,  6)(  3,   1) | 1.000000000 1.000000000 1.000000000 0.000000000 
Par#  5412# S(  1,  1)( 26,  6)(  3,   1) | 0.651313753 0.543446261 0.745625054 0.052210149 
Par#  5413# S(  1,  2)( 26,  6)(  3,   1) | 0.348686247 0.254374946 0.456553739 0.052210149 
Par#  5414# S(  2,  2)( 26,  6)(  3,   1) | 1.000000000 1.000000000 1.000000000 0.000000000 
Par#  5415# S(  1,  1)( 27,  6)(  3,   1) | 0.287417195 0.218256676 0.368171770 0.038442706 
Par#  5416# S(  1,  2)( 27,  6)(  3,   1) | 0.712582805 0.631828230 0.781743324 0.038442706 
Par#  5417# S(  2,  2)( 27,  6)(  3,   1) | 1.000000000 1.000000000 1.000000000 0.000000000 
Par#  5418# S(  1,  1)( 28,  6)(  3,   1) | 0.452471218 0.351537567 0.557471311 0.053289170 
Par#  5419# S(  1,  2)( 28,  6)(  3,   1) | 0.547528782 0.442528689 0.648462433 0.053289170 
Par#  5420# S(  2,  2)( 28,  6)(  3,   1) | 1.000000000 1.000000000 1.000000000 0.000000000 
Par#  5421# S(  1,  1)( 29,  6)(  3,   1) | 0.509295608 0.404638028 0.613144668 0.053981767 
Par#  5422# S(  1,  2)( 29,  6)(  3,   1) | 0.490704392 0.386855332 0.595361972 0.053981767 
Par#  5423# S(  2,  2)( 29,  6)(  3,   1) | 1.000000000 1.000000000 1.000000000 0.000000000 
Par#  5424# S(  1,  1)( 30,  6)(  3,   1) | 0.380008705 0.304558264 0.461740502 0.040409790 
Par#  5425# S(  1,  2)( 30,  6)(  3,   1) | 0.619991295 0.538259498 0.695441736 0.040409790 
Par#  5426# S(  2,  2)( 30,  6)(  3,   1) | 1.000000000 1.000000000 1.000000000 0.000000000 
Par#  5427# S(  1,  1)( 31,  6)(  3,   1) | 0.463762435 0.335903389 0.596570181 0.068058888 
Par#  5428# S(  1,  2)( 31,  6)(  3,   1) | 0.536237565 0.403429819 0.664096611 0.068058888 
Par#  5429# S(  2,  2)( 31,  6)(  3,   1) | 1.000000000 1.000000000 1.000000000 0.000000000 
Par#  5430# S(  1,  1)( 32,  6)(  3,   1) | 0.362377175 0.276682962 0.457813697 0.046673403 
Par#  5431# S(  1,  2)( 32,  6)(  3,   1) | 0.637622825 0.542186303 0.723317038 0.046673403 
Par#  5432# S(  2,  2)( 32,  6)(  3,   1) | 1.000000000 1.000000000 1.000000000 0.000000000 
Par#  5433# S(  1,  1)( 33,  6)(  3,   1) | 0.296715084 0.226824166 0.377623372 0.038683880 
Par#  5434# S(  1,  2)( 33,  6)(  3,   1) | 0.703284916 0.622376628 0.773175834 0.038683880 
Par#  5435# S(  2,  2)( 33,  6)(  3,   1) | 1.000000000 1.000000000 1.000000000 0.000000000 
Par#  5436# S(  1,  1)( 34,  6)(  3,   1) | 0.308670369 0.234790522 0.393832729 0.040840051 
Par#  5437# S(  1,  2)( 34,  6)(  3,   1) | 0.691329631 0.606167271 0.765209478 0.040840051 
Par#  5438# S(  2,  2)( 34,  6)(  3,   1) | 1.000000000 1.000000000 1.000000000 0.000000000 
Par#  5439# S(  1,  1)( 35,  6)(  3,   1) | 0.530269081 0.424173398 0.633697766 0.054250550 
Par#  5440# S(  1,  2)( 35,  6)(  3,   1) | 0.469730919 0.366302234 0.575826602 0.054250550 
Par#  5441# S(  2,  2)( 35,  6)(  3,   1) | 1.000000000 1.000000000 1.000000000 0.000000000 
Par#  5442# S(  1,  1)( 36,  6)(  3,   1) | 0.409099657 0.334331367 0.488322673 0.039587019 
Par#  5443# S(  1,  2)( 36,  6)(  3,   1) | 0.590900343 0.511677327 0.665668633 0.039587019 
Par#  5444# S(  2,  2)( 36,  6)(  3,   1) | 1.000000000 1.000000000 1.000000000 0.000000000 
Par#  5445# S(  1,  1)( 37,  6)(  3,   1) | 0.598219593 0.497971318 0.690876283 0.049807866 
Par#  5446# S(  1,  2)( 37,  6)(  3,   1) | 0.401780407 0.309123717 0.502028682 0.049807866 
Par#  5447# S(  2,  2)( 37,  6)(  3,   1) | 1.000000000 1.000000000 1.000000000 0.000000000 
Par#  5448# S(  1,  1)(  7,  7)(  3,   1) | 0.525996076 0.276851895 0.762835364 0.135374076 
Par#  5449# S(  1,  2)(  7,  7)(  3,   1) | 0.474003924 0.237164636 0.723148105 0.135374076 
Par#  5450# S(  2,  2)(  7,  7)(  3,   1) | 1.000000000 1.000000000 1.000000000 0.000000000 
Par#  5451# S(  1,  1)(  8,  7)(  3,   1) | 0.463383139 0.229534834 0.714528233 0.135013006 
Par#  5452# S(  1,  2)(  8,  7)(  3,   1) | 0.536616861 0.285471767 0.770465166 0.135013006 
Par#  5453# S(  2,  2)(  8,  7)(  3,   1) | 1.000000000 1.000000000 1.000000000 0.000000000 
Par#  5454# S(  1,  1)(  9,  7)(  3,   1) | 0.483304620 0.243973675 0.730547702 0.135589666 
Par#  5455# S(  1,  2)(  9,  7)(  3,   1) | 0.516695380 0.269452298 0.756026325 0.135589666 
Par#  5456# S(  2,  2)(  9,  7)(  3,   1) | 1.000000000 1.000000000 1.000000000 0.000000000 
Par#  5457# S(  1,  1)( 10,  7)(  3,   1) | 0.440701772 0.213740547 0.695486266 0.133831796 
Par#  5458# S(  1,  2)( 10,  7)(  3,   1) | 0.559298228 0.304513734 0.786259453 0.133831796 
Par#  5459# S(  2,  2)( 10,  7)(  3,   1) | 1.000000000 1.000000000 1.000000000 0.000000000 
Par#  5460# S(  1,  1)( 11,  7)(  3,   1) | 0.497828435 0.254852768 0.741834094 0.135738449 
Par#  5461# S(  1,  2)( 11,  7)(  3,   1) | 0.502171565 0.258165906 0.745147232 0.135738449 
Par#  5462# S(  2,  2)( 11,  7)(  3,   1) | 1.000000000 1.000000000 1.000000000 0.000000000 
Par#  5463# S(  1,  1)( 12,  7)(  3,   1) | 0.471381845 0.235266700 0.721037069 0.135296322 
Par#  5464# S(  1,  2)( 12,  7)(  3,   1) | 0.528618155 0.278962931 0.764733300 0.135296322 
Par#  5465# S(  2,  2)( 12,  7)(  3,   1) | 1.000000000 1.000000000 1.000000000 0.000000000 
Par#  5466# S(  1,  1)( 13,  7)(  3,   1) | 0.620892324 0.466869442 0.753875830 0.075185599 
Par#  5467# S(  1,  2)( 13,  7)(  3,   1) | 0.379107676 0.246124170 0.533130558 0.075185599 
Par#  5468# S(  2,  2)( 13,  7)(  3,   1) | 1.000000000 1.000000000 1.000000000 0.000000000 
Par#  5469# S(  1,  1)( 14,  7)(  3,   1) | 0.512429398 0.383306896 0.639914072 0.066956478 
Par#  5470# S(  1,  2)( 14,  7)(  3,   1) | 0.487570602 0.360085928 0.616693104 0.066956478 
Par#  5471# S(  2,  2)( 14,  7)(  3,   1) | 1.000000000 1.000000000 1.000000000 0.000000000 
Par#  5472# S(  1,  1)( 15,  7)(  3,   1) | 0.514900330 0.371192219 0.656186011 0.074770853 
Par#  5473# S(  1,  2)( 15,  7)(  3,   1) | 0.485099670 0.343813989 0.628807781 0.074770853 
Par#  5474# S(  2,  2)( 15,  7)(  3,   1) | 1.000000000 1.000000000 1.000000000 0.000000000 
Par#  5475# S(  1,  1)( 16,  7)(  3,   1) | 0.303246954 0.186055785 0.453157325 0.069419155 
Par#  5476# S(  1,  2)( 16,  7)(  3,   1) | 0.696753046 0.546842675 0.813944215 0.069419155 
Par#  5477# S(  2,  2)( 16,  7)(  3,   1) | 1.000000000 1.000000000 1.000000000 0.000000000 
Par#  5478# S(  1,  1)( 17,  7)(  3,   1) | 0.469814937 0.334416460 0.609807363 0.072107388 
Par#  5479# S(  1,  2)( 17,  7)(  3,   1) | 0.530185063 0.390192637 0.665583540 0.072107388 
Par#  5480# S(  2,  2)( 17,  7)(  3,   1) | 1.000000000 1.000000000 1.000000000 0.000000000 
Par#  5481# S(  1,  1)( 18,  7)(  3,   1) | 0.584687332 0.455965273 0.702804290 0.064255526 
Par#  5482# S(  1,  2)( 18,  7)(  3,   1) | 0.415312668 0.297195710 0.544034727 0.064255526 
Par#  5483# S(  2,  2)( 18,  7)(  3,   1) | 1.000000000 1.000000000 1.000000000 0.000000000 
Par#  5484# S(  1,  1)( 19,  7)(  3,   1) | 0.433774168 0.337378877 0.535455123 0.051193989 
Par#  5485# S(  1,  2)( 19,  7)(  3,   1) | 0.566225832 0.464544877 0.662621123 0.051193989 
Par#  5486# S(  2,  2)( 19,  7)(  3,   1) | 1.000000000 1.000000000 1.000000000 0.000000000 
Par#  5487# S(  1,  1)( 20,  7)(  3,   1) | 0.524534839 0.403380392 0.642868515 0.062300898 
Par#  5488# S(  1,  2)( 20,  7)(  3,   1) | 0.475465161 0.357131485 0.596619608 0.062300898 
Par#  5489# S(  2,  2)( 20,  7)(  3,   1) | 1.000000000 1.000000000 1.000000000 0.000000000 
Par#  5490# S(  1,  1)( 21,  7)(  3,   1) | 0.503855725 0.360393666 0.646685695 0.075133177 
Par#  5491# S(  1,  2)( 21,  7)(  3,   1) | 0.496144275 0.353314305 0.639606334 0.075133177 
Par#  5492# S(  2,  2)( 21,  7)(  3,   1) | 1.000000000 1.000000000 1.000000000 0.000000000 
Par#  5493# S(  1,  1)( 22,  7)(  3,   1) | 0.452592589 0.339213550 0.571114300 0.060244302 
Par#  5494# S(  1,  2)( 22,  7)(  3,   1) | 0.547407411 0.428885700 0.660786450 0.060244302 
Par#  5495# S(  2,  2)( 22,  7)(  3,   1) | 1.000000000 1.000000000 1.000000000 0.000000000 
Par#  5496# S(  1,  1)( 23,  7)(  3,   1) | 0.467076902 0.355862417 0.581662467 0.058607662 
Par#  5497# S(  1,  2)( 23,  7)(  3,   1) | 0.532923098 0.418337533 0.644137583 0.058607662 
Par#  5498# S(  2,  2)( 23,  7)(  3,   1) | 1.000000000 1.000000000 1.000000000 0.000000000 
Par#  5499# S(  1,  1)( 24,  7)(  3,   1) | 0.567479792 0.436784881 0.689412266 0.065844390 
Par#  5500# S(  1,  2)( 24,  7)(  3,   1) | 0.432520208 0.310587734 0.563215119 0.065844390 
Par#  5501# S(  2,  2)( 24,  7)(  3,   1) | 1.000000000 1.000000000 1.000000000 0.000000000 
Par#  5502# S(  1,  1)( 25,  7)(  3,   1) | 0.449930461 0.350880155 0.553116151 0.052304494 
Par#  5503# S(  1,  2)( 25,  7)(  3,   1) | 0.550069539 0.446883849 0.649119845 0.052304494 
Par#  5504# S(  2,  2)( 25,  7)(  3,   1) | 1.000000000 1.000000000 1.000000000 0.000000000 
Par#  5505# S(  1,  1)( 26,  7)(  3,   1) | 0.651313753 0.543446261 0.745625054 0.052210149 
Par#  5506# S(  1,  2)( 26,  7)(  3,   1) | 0.348686247 0.254374946 0.456553739 0.052210149 
Par#  5507# S(  2,  2)( 26,  7)(  3,   1) | 1.000000000 1.000000000 1.000000000 0.000000000 
Par#  5508# S(  1,  1)( 27,  7)(  3,   1) | 0.287417195 0.218256676 0.368171770 0.038442706 
Par#  5509# S(  1,  2)( 27,  7)(  3,   1) | 0.712582805 0.631828230 0.781743324 0.038442706 
Par#  5510# S(  2,  2)( 27,  7)(  3,   1) | 1.000000000 1.000000000 1.000000000 0.000000000 
Par#  5511# S(  1,  1)( 28,  7)(  3,   1) | 0.452471218 0.351537567 0.557471311 0.053289170 
Par#  5512# S(  1,  2)( 28,  7)(  3,   1) | 0.547528782 0.442528689 0.648462433 0.053289170 
Par#  5513# S(  2,  2)( 28,  7)(  3,   1) | 1.000000000 1.000000000 1.000000000 0.000000000 
Par#  5514# S(  1,  1)( 29,  7)(  3,   1) | 0.509295608 0.404638028 0.613144668 0.053981767 
Par#  5515# S(  1,  2)( 29,  7)(  3,   1) | 0.490704392 0.386855332 0.595361972 0.053981767 
Par#  5516# S(  2,  2)( 29,  7)(  3,   1) | 1.000000000 1.000000000 1.000000000 0.000000000 
Par#  5517# S(  1,  1)( 30,  7)(  3,   1) | 0.380008705 0.304558264 0.461740502 0.040409790 
Par#  5518# S(  1,  2)( 30,  7)(  3,   1) | 0.619991295 0.538259498 0.695441736 0.040409790 
Par#  5519# S(  2,  2)( 30,  7)(  3,   1) | 1.000000000 1.000000000 1.000000000 0.000000000 
Par#  5520# S(  1,  1)( 31,  7)(  3,   1) | 0.463762435 0.335903389 0.596570181 0.068058888 
Par#  5521# S(  1,  2)( 31,  7)(  3,   1) | 0.536237565 0.403429819 0.664096611 0.068058888 
Par#  5522# S(  2,  2)( 31,  7)(  3,   1) | 1.000000000 1.000000000 1.000000000 0.000000000 
Par#  5523# S(  1,  1)( 32,  7)(  3,   1) | 0.362377175 0.276682962 0.457813697 0.046673403 
Par#  5524# S(  1,  2)( 32,  7)(  3,   1) | 0.637622825 0.542186303 0.723317038 0.046673403 
Par#  5525# S(  2,  2)( 32,  7)(  3,   1) | 1.000000000 1.000000000 1.000000000 0.000000000 
Par#  5526# S(  1,  1)( 33,  7)(  3,   1) | 0.296715084 0.226824166 0.377623372 0.038683880 
Par#  5527# S(  1,  2)( 33,  7)(  3,   1) | 0.703284916 0.622376628 0.773175834 0.038683880 
Par#  5528# S(  2,  2)( 33,  7)(  3,   1) | 1.000000000 1.000000000 1.000000000 0.000000000 
Par#  5529# S(  1,  1)( 34,  7)(  3,   1) | 0.308670369 0.234790522 0.393832729 0.040840051 
Par#  5530# S(  1,  2)( 34,  7)(  3,   1) | 0.691329631 0.606167271 0.765209478 0.040840051 
Par#  5531# S(  2,  2)( 34,  7)(  3,   1) | 1.000000000 1.000000000 1.000000000 0.000000000 
Par#  5532# S(  1,  1)( 35,  7)(  3,   1) | 0.530269081 0.424173398 0.633697766 0.054250550 
Par#  5533# S(  1,  2)( 35,  7)(  3,   1) | 0.469730919 0.366302234 0.575826602 0.054250550 
Par#  5534# S(  2,  2)( 35,  7)(  3,   1) | 1.000000000 1.000000000 1.000000000 0.000000000 
Par#  5535# S(  1,  1)( 36,  7)(  3,   1) | 0.409099657 0.334331367 0.488322673 0.039587019 
Par#  5536# S(  1,  2)( 36,  7)(  3,   1) | 0.590900343 0.511677327 0.665668633 0.039587019 
Par#  5537# S(  2,  2)( 36,  7)(  3,   1) | 1.000000000 1.000000000 1.000000000 0.000000000 
Par#  5538# S(  1,  1)( 37,  7)(  3,   1) | 0.598219593 0.497971318 0.690876283 0.049807866 
Par#  5539# S(  1,  2)( 37,  7)(  3,   1) | 0.401780407 0.309123717 0.502028682 0.049807866 
Par#  5540# S(  2,  2)( 37,  7)(  3,   1) | 1.000000000 1.000000000 1.000000000 0.000000000 
Par#  5541# S(  1,  1)(  8,  8)(  3,   1) | 0.463383139 0.229534834 0.714528233 0.135013006 
Par#  5542# S(  1,  2)(  8,  8)(  3,   1) | 0.536616861 0.285471767 0.770465166 0.135013006 
Par#  5543# S(  2,  2)(  8,  8)(  3,   1) | 1.000000000 1.000000000 1.000000000 0.000000000 
Par#  5544# S(  1,  1)(  9,  8)(  3,   1) | 0.483304620 0.243973675 0.730547702 0.135589666 
Par#  5545# S(  1,  2)(  9,  8)(  3,   1) | 0.516695380 0.269452298 0.756026325 0.135589666 
Par#  5546# S(  2,  2)(  9,  8)(  3,   1) | 1.000000000 1.000000000 1.000000000 0.000000000 
Par#  5547# S(  1,  1)( 10,  8)(  3,   1) | 0.440701772 0.213740547 0.695486266 0.133831796 
Par#  5548# S(  1,  2)( 10,  8)(  3,   1) | 0.559298228 0.304513734 0.786259453 0.133831796 
Par#  5549# S(  2,  2)( 10,  8)(  3,   1) | 1.000000000 1.000000000 1.000000000 0.000000000 
Par#  5550# S(  1,  1)( 11,  8)(  3,   1) | 0.497828435 0.254852768 0.741834094 0.135738449 
Par#  5551# S(  1,  2)( 11,  8)(  3,   1) | 0.502171565 0.258165906 0.745147232 0.135738449 
Par#  5552# S(  2,  2)( 11,  8)(  3,   1) | 1.000000000 1.000000000 1.000000000 0.000000000 
Par#  5553# S(  1,  1)( 12,  8)(  3,   1) | 0.471381845 0.235266700 0.721037069 0.135296322 
Par#  5554# S(  1,  2)( 12,  8)(  3,   1) | 0.528618155 0.278962931 0.764733300 0.135296322 
Par#  5555# S(  2,  2)( 12,  8)(  3,   1) | 1.000000000 1.000000000 1.000000000 0.000000000 
Par#  5556# S(  1,  1)( 13,  8)(  3,   1) | 0.620892324 0.466869442 0.753875830 0.075185599 
Par#  5557# S(  1,  2)( 13,  8)(  3,   1) | 0.379107676 0.246124170 0.533130558 0.075185599 
Par#  5558# S(  2,  2)( 13,  8)(  3,   1) | 1.000000000 1.000000000 1.000000000 0.000000000 
Par#  5559# S(  1,  1)( 14,  8)(  3,   1) | 0.512429398 0.383306896 0.639914072 0.066956478 
Par#  5560# S(  1,  2)( 14,  8)(  3,   1) | 0.487570602 0.360085928 0.616693104 0.066956478 
Par#  5561# S(  2,  2)( 14,  8)(  3,   1) | 1.000000000 1.000000000 1.000000000 0.000000000 
Par#  5562# S(  1,  1)( 15,  8)(  3,   1) | 0.514900330 0.371192219 0.656186011 0.074770853 
Par#  5563# S(  1,  2)( 15,  8)(  3,   1) | 0.485099670 0.343813989 0.628807781 0.074770853 
Par#  5564# S(  2,  2)( 15,  8)(  3,   1) | 1.000000000 1.000000000 1.000000000 0.000000000 
Par#  5565# S(  1,  1)( 16,  8)(  3,   1) | 0.303246954 0.186055785 0.453157325 0.069419155 
Par#  5566# S(  1,  2)( 16,  8)(  3,   1) | 0.696753046 0.546842675 0.813944215 0.069419155 
Par#  5567# S(  2,  2)( 16,  8)(  3,   1) | 1.000000000 1.000000000 1.000000000 0.000000000 
Par#  5568# S(  1,  1)( 17,  8)(  3,   1) | 0.469814937 0.334416460 0.609807363 0.072107388 
Par#  5569# S(  1,  2)( 17,  8)(  3,   1) | 0.530185063 0.390192637 0.665583540 0.072107388 
Par#  5570# S(  2,  2)( 17,  8)(  3,   1) | 1.000000000 1.000000000 1.000000000 0.000000000 
Par#  5571# S(  1,  1)( 18,  8)(  3,   1) | 0.584687332 0.455965273 0.702804290 0.064255526 
Par#  5572# S(  1,  2)( 18,  8)(  3,   1) | 0.415312668 0.297195710 0.544034727 0.064255526 
Par#  5573# S(  2,  2)( 18,  8)(  3,   1) | 1.000000000 1.000000000 1.000000000 0.000000000 
Par#  5574# S(  1,  1)( 19,  8)(  3,   1) | 0.433774168 0.337378877 0.535455123 0.051193989 
Par#  5575# S(  1,  2)( 19,  8)(  3,   1) | 0.566225832 0.464544877 0.662621123 0.051193989 
Par#  5576# S(  2,  2)( 19,  8)(  3,   1) | 1.000000000 1.000000000 1.000000000 0.000000000 
Par#  5577# S(  1,  1)( 20,  8)(  3,   1) | 0.524534839 0.403380392 0.642868515 0.062300898 
Par#  5578# S(  1,  2)( 20,  8)(  3,   1) | 0.475465161 0.357131485 0.596619608 0.062300898 
Par#  5579# S(  2,  2)( 20,  8)(  3,   1) | 1.000000000 1.000000000 1.000000000 0.000000000 
Par#  5580# S(  1,  1)( 21,  8)(  3,   1) | 0.503855725 0.360393666 0.646685695 0.075133177 
Par#  5581# S(  1,  2)( 21,  8)(  3,   1) | 0.496144275 0.353314305 0.639606334 0.075133177 
Par#  5582# S(  2,  2)( 21,  8)(  3,   1) | 1.000000000 1.000000000 1.000000000 0.000000000 
Par#  5583# S(  1,  1)( 22,  8)(  3,   1) | 0.452592589 0.339213550 0.571114300 0.060244302 
Par#  5584# S(  1,  2)( 22,  8)(  3,   1) | 0.547407411 0.428885700 0.660786450 0.060244302 
Par#  5585# S(  2,  2)( 22,  8)(  3,   1) | 1.000000000 1.000000000 1.000000000 0.000000000 
Par#  5586# S(  1,  1)( 23,  8)(  3,   1) | 0.467076902 0.355862417 0.581662467 0.058607662 
Par#  5587# S(  1,  2)( 23,  8)(  3,   1) | 0.532923098 0.418337533 0.644137583 0.058607662 
Par#  5588# S(  2,  2)( 23,  8)(  3,   1) | 1.000000000 1.000000000 1.000000000 0.000000000 
Par#  5589# S(  1,  1)( 24,  8)(  3,   1) | 0.567479792 0.436784881 0.689412266 0.065844390 
Par#  5590# S(  1,  2)( 24,  8)(  3,   1) | 0.432520208 0.310587734 0.563215119 0.065844390 
Par#  5591# S(  2,  2)( 24,  8)(  3,   1) | 1.000000000 1.000000000 1.000000000 0.000000000 
Par#  5592# S(  1,  1)( 25,  8)(  3,   1) | 0.449930461 0.350880155 0.553116151 0.052304494 
Par#  5593# S(  1,  2)( 25,  8)(  3,   1) | 0.550069539 0.446883849 0.649119845 0.052304494 
Par#  5594# S(  2,  2)( 25,  8)(  3,   1) | 1.000000000 1.000000000 1.000000000 0.000000000 
Par#  5595# S(  1,  1)( 26,  8)(  3,   1) | 0.651313753 0.543446261 0.745625054 0.052210149 
Par#  5596# S(  1,  2)( 26,  8)(  3,   1) | 0.348686247 0.254374946 0.456553739 0.052210149 
Par#  5597# S(  2,  2)( 26,  8)(  3,   1) | 1.000000000 1.000000000 1.000000000 0.000000000 
Par#  5598# S(  1,  1)( 27,  8)(  3,   1) | 0.287417195 0.218256676 0.368171770 0.038442706 
Par#  5599# S(  1,  2)( 27,  8)(  3,   1) | 0.712582805 0.631828230 0.781743324 0.038442706 
Par#  5600# S(  2,  2)( 27,  8)(  3,   1) | 1.000000000 1.000000000 1.000000000 0.000000000 
Par#  5601# S(  1,  1)( 28,  8)(  3,   1) | 0.452471218 0.351537567 0.557471311 0.053289170 
Par#  5602# S(  1,  2)( 28,  8)(  3,   1) | 0.547528782 0.442528689 0.648462433 0.053289170 
Par#  5603# S(  2,  2)( 28,  8)(  3,   1) | 1.000000000 1.000000000 1.000000000 0.000000000 
Par#  5604# S(  1,  1)( 29,  8)(  3,   1) | 0.509295608 0.404638028 0.613144668 0.053981767 
Par#  5605# S(  1,  2)( 29,  8)(  3,   1) | 0.490704392 0.386855332 0.595361972 0.053981767 
Par#  5606# S(  2,  2)( 29,  8)(  3,   1) | 1.000000000 1.000000000 1.000000000 0.000000000 
Par#  5607# S(  1,  1)( 30,  8)(  3,   1) | 0.380008705 0.304558264 0.461740502 0.040409790 
Par#  5608# S(  1,  2)( 30,  8)(  3,   1) | 0.619991295 0.538259498 0.695441736 0.040409790 
Par#  5609# S(  2,  2)( 30,  8)(  3,   1) | 1.000000000 1.000000000 1.000000000 0.000000000 
Par#  5610# S(  1,  1)( 31,  8)(  3,   1) | 0.463762435 0.335903389 0.596570181 0.068058888 
Par#  5611# S(  1,  2)( 31,  8)(  3,   1) | 0.536237565 0.403429819 0.664096611 0.068058888 
Par#  5612# S(  2,  2)( 31,  8)(  3,   1) | 1.000000000 1.000000000 1.000000000 0.000000000 
Par#  5613# S(  1,  1)( 32,  8)(  3,   1) | 0.362377175 0.276682962 0.457813697 0.046673403 
Par#  5614# S(  1,  2)( 32,  8)(  3,   1) | 0.637622825 0.542186303 0.723317038 0.046673403 
Par#  5615# S(  2,  2)( 32,  8)(  3,   1) | 1.000000000 1.000000000 1.000000000 0.000000000 
Par#  5616# S(  1,  1)( 33,  8)(  3,   1) | 0.296715084 0.226824166 0.377623372 0.038683880 
Par#  5617# S(  1,  2)( 33,  8)(  3,   1) | 0.703284916 0.622376628 0.773175834 0.038683880 
Par#  5618# S(  2,  2)( 33,  8)(  3,   1) | 1.000000000 1.000000000 1.000000000 0.000000000 
Par#  5619# S(  1,  1)( 34,  8)(  3,   1) | 0.308670369 0.234790522 0.393832729 0.040840051 
Par#  5620# S(  1,  2)( 34,  8)(  3,   1) | 0.691329631 0.606167271 0.765209478 0.040840051 
Par#  5621# S(  2,  2)( 34,  8)(  3,   1) | 1.000000000 1.000000000 1.000000000 0.000000000 
Par#  5622# S(  1,  1)( 35,  8)(  3,   1) | 0.530269081 0.424173398 0.633697766 0.054250550 
Par#  5623# S(  1,  2)( 35,  8)(  3,   1) | 0.469730919 0.366302234 0.575826602 0.054250550 
Par#  5624# S(  2,  2)( 35,  8)(  3,   1) | 1.000000000 1.000000000 1.000000000 0.000000000 
Par#  5625# S(  1,  1)( 36,  8)(  3,   1) | 0.409099657 0.334331367 0.488322673 0.039587019 
Par#  5626# S(  1,  2)( 36,  8)(  3,   1) | 0.590900343 0.511677327 0.665668633 0.039587019 
Par#  5627# S(  2,  2)( 36,  8)(  3,   1) | 1.000000000 1.000000000 1.000000000 0.000000000 
Par#  5628# S(  1,  1)( 37,  8)(  3,   1) | 0.598219593 0.497971318 0.690876283 0.049807866 
Par#  5629# S(  1,  2)( 37,  8)(  3,   1) | 0.401780407 0.309123717 0.502028682 0.049807866 
Par#  5630# S(  2,  2)( 37,  8)(  3,   1) | 1.000000000 1.000000000 1.000000000 0.000000000 
Par#  5631# S(  1,  1)(  9,  9)(  3,   1) | 0.483304620 0.243973675 0.730547702 0.135589666 
Par#  5632# S(  1,  2)(  9,  9)(  3,   1) | 0.516695380 0.269452298 0.756026325 0.135589666 
Par#  5633# S(  2,  2)(  9,  9)(  3,   1) | 1.000000000 1.000000000 1.000000000 0.000000000 
Par#  5634# S(  1,  1)( 10,  9)(  3,   1) | 0.440701772 0.213740547 0.695486266 0.133831796 
Par#  5635# S(  1,  2)( 10,  9)(  3,   1) | 0.559298228 0.304513734 0.786259453 0.133831796 
Par#  5636# S(  2,  2)( 10,  9)(  3,   1) | 1.000000000 1.000000000 1.000000000 0.000000000 
Par#  5637# S(  1,  1)( 11,  9)(  3,   1) | 0.497828435 0.254852768 0.741834094 0.135738449 
Par#  5638# S(  1,  2)( 11,  9)(  3,   1) | 0.502171565 0.258165906 0.745147232 0.135738449 
Par#  5639# S(  2,  2)( 11,  9)(  3,   1) | 1.000000000 1.000000000 1.000000000 0.000000000 
Par#  5640# S(  1,  1)( 12,  9)(  3,   1) | 0.471381845 0.235266700 0.721037069 0.135296322 
Par#  5641# S(  1,  2)( 12,  9)(  3,   1) | 0.528618155 0.278962931 0.764733300 0.135296322 
Par#  5642# S(  2,  2)( 12,  9)(  3,   1) | 1.000000000 1.000000000 1.000000000 0.000000000 
Par#  5643# S(  1,  1)( 13,  9)(  3,   1) | 0.620892324 0.466869442 0.753875830 0.075185599 
Par#  5644# S(  1,  2)( 13,  9)(  3,   1) | 0.379107676 0.246124170 0.533130558 0.075185599 
Par#  5645# S(  2,  2)( 13,  9)(  3,   1) | 1.000000000 1.000000000 1.000000000 0.000000000 
Par#  5646# S(  1,  1)( 14,  9)(  3,   1) | 0.512429398 0.383306896 0.639914072 0.066956478 
Par#  5647# S(  1,  2)( 14,  9)(  3,   1) | 0.487570602 0.360085928 0.616693104 0.066956478 
Par#  5648# S(  2,  2)( 14,  9)(  3,   1) | 1.000000000 1.000000000 1.000000000 0.000000000 
Par#  5649# S(  1,  1)( 15,  9)(  3,   1) | 0.514900330 0.371192219 0.656186011 0.074770853 
Par#  5650# S(  1,  2)( 15,  9)(  3,   1) | 0.485099670 0.343813989 0.628807781 0.074770853 
Par#  5651# S(  2,  2)( 15,  9)(  3,   1) | 1.000000000 1.000000000 1.000000000 0.000000000 
Par#  5652# S(  1,  1)( 16,  9)(  3,   1) | 0.303246954 0.186055785 0.453157325 0.069419155 
Par#  5653# S(  1,  2)( 16,  9)(  3,   1) | 0.696753046 0.546842675 0.813944215 0.069419155 
Par#  5654# S(  2,  2)( 16,  9)(  3,   1) | 1.000000000 1.000000000 1.000000000 0.000000000 
Par#  5655# S(  1,  1)( 17,  9)(  3,   1) | 0.469814937 0.334416460 0.609807363 0.072107388 
Par#  5656# S(  1,  2)( 17,  9)(  3,   1) | 0.530185063 0.390192637 0.665583540 0.072107388 
Par#  5657# S(  2,  2)( 17,  9)(  3,   1) | 1.000000000 1.000000000 1.000000000 0.000000000 
Par#  5658# S(  1,  1)( 18,  9)(  3,   1) | 0.584687332 0.455965273 0.702804290 0.064255526 
Par#  5659# S(  1,  2)( 18,  9)(  3,   1) | 0.415312668 0.297195710 0.544034727 0.064255526 
Par#  5660# S(  2,  2)( 18,  9)(  3,   1) | 1.000000000 1.000000000 1.000000000 0.000000000 
Par#  5661# S(  1,  1)( 19,  9)(  3,   1) | 0.433774168 0.337378877 0.535455123 0.051193989 
Par#  5662# S(  1,  2)( 19,  9)(  3,   1) | 0.566225832 0.464544877 0.662621123 0.051193989 
Par#  5663# S(  2,  2)( 19,  9)(  3,   1) | 1.000000000 1.000000000 1.000000000 0.000000000 
Par#  5664# S(  1,  1)( 20,  9)(  3,   1) | 0.524534839 0.403380392 0.642868515 0.062300898 
Par#  5665# S(  1,  2)( 20,  9)(  3,   1) | 0.475465161 0.357131485 0.596619608 0.062300898 
Par#  5666# S(  2,  2)( 20,  9)(  3,   1) | 1.000000000 1.000000000 1.000000000 0.000000000 
Par#  5667# S(  1,  1)( 21,  9)(  3,   1) | 0.503855725 0.360393666 0.646685695 0.075133177 
Par#  5668# S(  1,  2)( 21,  9)(  3,   1) | 0.496144275 0.353314305 0.639606334 0.075133177 
Par#  5669# S(  2,  2)( 21,  9)(  3,   1) | 1.000000000 1.000000000 1.000000000 0.000000000 
Par#  5670# S(  1,  1)( 22,  9)(  3,   1) | 0.452592589 0.339213550 0.571114300 0.060244302 
Par#  5671# S(  1,  2)( 22,  9)(  3,   1) | 0.547407411 0.428885700 0.660786450 0.060244302 
Par#  5672# S(  2,  2)( 22,  9)(  3,   1) | 1.000000000 1.000000000 1.000000000 0.000000000 
Par#  5673# S(  1,  1)( 23,  9)(  3,   1) | 0.467076902 0.355862417 0.581662467 0.058607662 
Par#  5674# S(  1,  2)( 23,  9)(  3,   1) | 0.532923098 0.418337533 0.644137583 0.058607662 
Par#  5675# S(  2,  2)( 23,  9)(  3,   1) | 1.000000000 1.000000000 1.000000000 0.000000000 
Par#  5676# S(  1,  1)( 24,  9)(  3,   1) | 0.567479792 0.436784881 0.689412266 0.065844390 
Par#  5677# S(  1,  2)( 24,  9)(  3,   1) | 0.432520208 0.310587734 0.563215119 0.065844390 
Par#  5678# S(  2,  2)( 24,  9)(  3,   1) | 1.000000000 1.000000000 1.000000000 0.000000000 
Par#  5679# S(  1,  1)( 25,  9)(  3,   1) | 0.449930461 0.350880155 0.553116151 0.052304494 
Par#  5680# S(  1,  2)( 25,  9)(  3,   1) | 0.550069539 0.446883849 0.649119845 0.052304494 
Par#  5681# S(  2,  2)( 25,  9)(  3,   1) | 1.000000000 1.000000000 1.000000000 0.000000000 
Par#  5682# S(  1,  1)( 26,  9)(  3,   1) | 0.651313753 0.543446261 0.745625054 0.052210149 
Par#  5683# S(  1,  2)( 26,  9)(  3,   1) | 0.348686247 0.254374946 0.456553739 0.052210149 
Par#  5684# S(  2,  2)( 26,  9)(  3,   1) | 1.000000000 1.000000000 1.000000000 0.000000000 
Par#  5685# S(  1,  1)( 27,  9)(  3,   1) | 0.287417195 0.218256676 0.368171770 0.038442706 
Par#  5686# S(  1,  2)( 27,  9)(  3,   1) | 0.712582805 0.631828230 0.781743324 0.038442706 
Par#  5687# S(  2,  2)( 27,  9)(  3,   1) | 1.000000000 1.000000000 1.000000000 0.000000000 
Par#  5688# S(  1,  1)( 28,  9)(  3,   1) | 0.452471218 0.351537567 0.557471311 0.053289170 
Par#  5689# S(  1,  2)( 28,  9)(  3,   1) | 0.547528782 0.442528689 0.648462433 0.053289170 
Par#  5690# S(  2,  2)( 28,  9)(  3,   1) | 1.000000000 1.000000000 1.000000000 0.000000000 
Par#  5691# S(  1,  1)( 29,  9)(  3,   1) | 0.509295608 0.404638028 0.613144668 0.053981767 
Par#  5692# S(  1,  2)( 29,  9)(  3,   1) | 0.490704392 0.386855332 0.595361972 0.053981767 
Par#  5693# S(  2,  2)( 29,  9)(  3,   1) | 1.000000000 1.000000000 1.000000000 0.000000000 
Par#  5694# S(  1,  1)( 30,  9)(  3,   1) | 0.380008705 0.304558264 0.461740502 0.040409790 
Par#  5695# S(  1,  2)( 30,  9)(  3,   1) | 0.619991295 0.538259498 0.695441736 0.040409790 
Par#  5696# S(  2,  2)( 30,  9)(  3,   1) | 1.000000000 1.000000000 1.000000000 0.000000000 
Par#  5697# S(  1,  1)( 31,  9)(  3,   1) | 0.463762435 0.335903389 0.596570181 0.068058888 
Par#  5698# S(  1,  2)( 31,  9)(  3,   1) | 0.536237565 0.403429819 0.664096611 0.068058888 
Par#  5699# S(  2,  2)( 31,  9)(  3,   1) | 1.000000000 1.000000000 1.000000000 0.000000000 
Par#  5700# S(  1,  1)( 32,  9)(  3,   1) | 0.362377175 0.276682962 0.457813697 0.046673403 
Par#  5701# S(  1,  2)( 32,  9)(  3,   1) | 0.637622825 0.542186303 0.723317038 0.046673403 
Par#  5702# S(  2,  2)( 32,  9)(  3,   1) | 1.000000000 1.000000000 1.000000000 0.000000000 
Par#  5703# S(  1,  1)( 33,  9)(  3,   1) | 0.296715084 0.226824166 0.377623372 0.038683880 
Par#  5704# S(  1,  2)( 33,  9)(  3,   1) | 0.703284916 0.622376628 0.773175834 0.038683880 
Par#  5705# S(  2,  2)( 33,  9)(  3,   1) | 1.000000000 1.000000000 1.000000000 0.000000000 
Par#  5706# S(  1,  1)( 34,  9)(  3,   1) | 0.308670369 0.234790522 0.393832729 0.040840051 
Par#  5707# S(  1,  2)( 34,  9)(  3,   1) | 0.691329631 0.606167271 0.765209478 0.040840051 
Par#  5708# S(  2,  2)( 34,  9)(  3,   1) | 1.000000000 1.000000000 1.000000000 0.000000000 
Par#  5709# S(  1,  1)( 35,  9)(  3,   1) | 0.530269081 0.424173398 0.633697766 0.054250550 
Par#  5710# S(  1,  2)( 35,  9)(  3,   1) | 0.469730919 0.366302234 0.575826602 0.054250550 
Par#  5711# S(  2,  2)( 35,  9)(  3,   1) | 1.000000000 1.000000000 1.000000000 0.000000000 
Par#  5712# S(  1,  1)( 36,  9)(  3,   1) | 0.409099657 0.334331367 0.488322673 0.039587019 
Par#  5713# S(  1,  2)( 36,  9)(  3,   1) | 0.590900343 0.511677327 0.665668633 0.039587019 
Par#  5714# S(  2,  2)( 36,  9)(  3,   1) | 1.000000000 1.000000000 1.000000000 0.000000000 
Par#  5715# S(  1,  1)( 37,  9)(  3,   1) | 0.598219593 0.497971318 0.690876283 0.049807866 
Par#  5716# S(  1,  2)( 37,  9)(  3,   1) | 0.401780407 0.309123717 0.502028682 0.049807866 
Par#  5717# S(  2,  2)( 37,  9)(  3,   1) | 1.000000000 1.000000000 1.000000000 0.000000000 
Par#  5718# S(  1,  1)( 10, 10)(  3,   1) | 0.440701772 0.213740547 0.695486266 0.133831796 
Par#  5719# S(  1,  2)( 10, 10)(  3,   1) | 0.559298228 0.304513734 0.786259453 0.133831796 
Par#  5720# S(  2,  2)( 10, 10)(  3,   1) | 1.000000000 1.000000000 1.000000000 0.000000000 
Par#  5721# S(  1,  1)( 11, 10)(  3,   1) | 0.497828435 0.254852768 0.741834094 0.135738449 
Par#  5722# S(  1,  2)( 11, 10)(  3,   1) | 0.502171565 0.258165906 0.745147232 0.135738449 
Par#  5723# S(  2,  2)( 11, 10)(  3,   1) | 1.000000000 1.000000000 1.000000000 0.000000000 
Par#  5724# S(  1,  1)( 12, 10)(  3,   1) | 0.471381845 0.235266700 0.721037069 0.135296322 
Par#  5725# S(  1,  2)( 12, 10)(  3,   1) | 0.528618155 0.278962931 0.764733300 0.135296322 
Par#  5726# S(  2,  2)( 12, 10)(  3,   1) | 1.000000000 1.000000000 1.000000000 0.000000000 
Par#  5727# S(  1,  1)( 13, 10)(  3,   1) | 0.620892324 0.466869442 0.753875830 0.075185599 
Par#  5728# S(  1,  2)( 13, 10)(  3,   1) | 0.379107676 0.246124170 0.533130558 0.075185599 
Par#  5729# S(  2,  2)( 13, 10)(  3,   1) | 1.000000000 1.000000000 1.000000000 0.000000000 
Par#  5730# S(  1,  1)( 14, 10)(  3,   1) | 0.512429398 0.383306896 0.639914072 0.066956478 
Par#  5731# S(  1,  2)( 14, 10)(  3,   1) | 0.487570602 0.360085928 0.616693104 0.066956478 
Par#  5732# S(  2,  2)( 14, 10)(  3,   1) | 1.000000000 1.000000000 1.000000000 0.000000000 
Par#  5733# S(  1,  1)( 15, 10)(  3,   1) | 0.514900330 0.371192219 0.656186011 0.074770853 
Par#  5734# S(  1,  2)( 15, 10)(  3,   1) | 0.485099670 0.343813989 0.628807781 0.074770853 
Par#  5735# S(  2,  2)( 15, 10)(  3,   1) | 1.000000000 1.000000000 1.000000000 0.000000000 
Par#  5736# S(  1,  1)( 16, 10)(  3,   1) | 0.303246954 0.186055785 0.453157325 0.069419155 
Par#  5737# S(  1,  2)( 16, 10)(  3,   1) | 0.696753046 0.546842675 0.813944215 0.069419155 
Par#  5738# S(  2,  2)( 16, 10)(  3,   1) | 1.000000000 1.000000000 1.000000000 0.000000000 
Par#  5739# S(  1,  1)( 17, 10)(  3,   1) | 0.469814937 0.334416460 0.609807363 0.072107388 
Par#  5740# S(  1,  2)( 17, 10)(  3,   1) | 0.530185063 0.390192637 0.665583540 0.072107388 
Par#  5741# S(  2,  2)( 17, 10)(  3,   1) | 1.000000000 1.000000000 1.000000000 0.000000000 
Par#  5742# S(  1,  1)( 18, 10)(  3,   1) | 0.584687332 0.455965273 0.702804290 0.064255526 
Par#  5743# S(  1,  2)( 18, 10)(  3,   1) | 0.415312668 0.297195710 0.544034727 0.064255526 
Par#  5744# S(  2,  2)( 18, 10)(  3,   1) | 1.000000000 1.000000000 1.000000000 0.000000000 
Par#  5745# S(  1,  1)( 19, 10)(  3,   1) | 0.433774168 0.337378877 0.535455123 0.051193989 
Par#  5746# S(  1,  2)( 19, 10)(  3,   1) | 0.566225832 0.464544877 0.662621123 0.051193989 
Par#  5747# S(  2,  2)( 19, 10)(  3,   1) | 1.000000000 1.000000000 1.000000000 0.000000000 
Par#  5748# S(  1,  1)( 20, 10)(  3,   1) | 0.524534839 0.403380392 0.642868515 0.062300898 
Par#  5749# S(  1,  2)( 20, 10)(  3,   1) | 0.475465161 0.357131485 0.596619608 0.062300898 
Par#  5750# S(  2,  2)( 20, 10)(  3,   1) | 1.000000000 1.000000000 1.000000000 0.000000000 
Par#  5751# S(  1,  1)( 21, 10)(  3,   1) | 0.503855725 0.360393666 0.646685695 0.075133177 
Par#  5752# S(  1,  2)( 21, 10)(  3,   1) | 0.496144275 0.353314305 0.639606334 0.075133177 
Par#  5753# S(  2,  2)( 21, 10)(  3,   1) | 1.000000000 1.000000000 1.000000000 0.000000000 
Par#  5754# S(  1,  1)( 22, 10)(  3,   1) | 0.452592589 0.339213550 0.571114300 0.060244302 
Par#  5755# S(  1,  2)( 22, 10)(  3,   1) | 0.547407411 0.428885700 0.660786450 0.060244302 
Par#  5756# S(  2,  2)( 22, 10)(  3,   1) | 1.000000000 1.000000000 1.000000000 0.000000000 
Par#  5757# S(  1,  1)( 23, 10)(  3,   1) | 0.467076902 0.355862417 0.581662467 0.058607662 
Par#  5758# S(  1,  2)( 23, 10)(  3,   1) | 0.532923098 0.418337533 0.644137583 0.058607662 
Par#  5759# S(  2,  2)( 23, 10)(  3,   1) | 1.000000000 1.000000000 1.000000000 0.000000000 
Par#  5760# S(  1,  1)( 24, 10)(  3,   1) | 0.567479792 0.436784881 0.689412266 0.065844390 
Par#  5761# S(  1,  2)( 24, 10)(  3,   1) | 0.432520208 0.310587734 0.563215119 0.065844390 
Par#  5762# S(  2,  2)( 24, 10)(  3,   1) | 1.000000000 1.000000000 1.000000000 0.000000000 
Par#  5763# S(  1,  1)( 25, 10)(  3,   1) | 0.449930461 0.350880155 0.553116151 0.052304494 
Par#  5764# S(  1,  2)( 25, 10)(  3,   1) | 0.550069539 0.446883849 0.649119845 0.052304494 
Par#  5765# S(  2,  2)( 25, 10)(  3,   1) | 1.000000000 1.000000000 1.000000000 0.000000000 
Par#  5766# S(  1,  1)( 26, 10)(  3,   1) | 0.651313753 0.543446261 0.745625054 0.052210149 
Par#  5767# S(  1,  2)( 26, 10)(  3,   1) | 0.348686247 0.254374946 0.456553739 0.052210149 
Par#  5768# S(  2,  2)( 26, 10)(  3,   1) | 1.000000000 1.000000000 1.000000000 0.000000000 
Par#  5769# S(  1,  1)( 27, 10)(  3,   1) | 0.287417195 0.218256676 0.368171770 0.038442706 
Par#  5770# S(  1,  2)( 27, 10)(  3,   1) | 0.712582805 0.631828230 0.781743324 0.038442706 
Par#  5771# S(  2,  2)( 27, 10)(  3,   1) | 1.000000000 1.000000000 1.000000000 0.000000000 
Par#  5772# S(  1,  1)( 28, 10)(  3,   1) | 0.452471218 0.351537567 0.557471311 0.053289170 
Par#  5773# S(  1,  2)( 28, 10)(  3,   1) | 0.547528782 0.442528689 0.648462433 0.053289170 
Par#  5774# S(  2,  2)( 28, 10)(  3,   1) | 1.000000000 1.000000000 1.000000000 0.000000000 
Par#  5775# S(  1,  1)( 29, 10)(  3,   1) | 0.509295608 0.404638028 0.613144668 0.053981767 
Par#  5776# S(  1,  2)( 29, 10)(  3,   1) | 0.490704392 0.386855332 0.595361972 0.053981767 
Par#  5777# S(  2,  2)( 29, 10)(  3,   1) | 1.000000000 1.000000000 1.000000000 0.000000000 
Par#  5778# S(  1,  1)( 30, 10)(  3,   1) | 0.380008705 0.304558264 0.461740502 0.040409790 
Par#  5779# S(  1,  2)( 30, 10)(  3,   1) | 0.619991295 0.538259498 0.695441736 0.040409790 
Par#  5780# S(  2,  2)( 30, 10)(  3,   1) | 1.000000000 1.000000000 1.000000000 0.000000000 
Par#  5781# S(  1,  1)( 31, 10)(  3,   1) | 0.463762435 0.335903389 0.596570181 0.068058888 
Par#  5782# S(  1,  2)( 31, 10)(  3,   1) | 0.536237565 0.403429819 0.664096611 0.068058888 
Par#  5783# S(  2,  2)( 31, 10)(  3,   1) | 1.000000000 1.000000000 1.000000000 0.000000000 
Par#  5784# S(  1,  1)( 32, 10)(  3,   1) | 0.362377175 0.276682962 0.457813697 0.046673403 
Par#  5785# S(  1,  2)( 32, 10)(  3,   1) | 0.637622825 0.542186303 0.723317038 0.046673403 
Par#  5786# S(  2,  2)( 32, 10)(  3,   1) | 1.000000000 1.000000000 1.000000000 0.000000000 
Par#  5787# S(  1,  1)( 33, 10)(  3,   1) | 0.296715084 0.226824166 0.377623372 0.038683880 
Par#  5788# S(  1,  2)( 33, 10)(  3,   1) | 0.703284916 0.622376628 0.773175834 0.038683880 
Par#  5789# S(  2,  2)( 33, 10)(  3,   1) | 1.000000000 1.000000000 1.000000000 0.000000000 
Par#  5790# S(  1,  1)( 34, 10)(  3,   1) | 0.308670369 0.234790522 0.393832729 0.040840051 
Par#  5791# S(  1,  2)( 34, 10)(  3,   1) | 0.691329631 0.606167271 0.765209478 0.040840051 
Par#  5792# S(  2,  2)( 34, 10)(  3,   1) | 1.000000000 1.000000000 1.000000000 0.000000000 
Par#  5793# S(  1,  1)( 35, 10)(  3,   1) | 0.530269081 0.424173398 0.633697766 0.054250550 
Par#  5794# S(  1,  2)( 35, 10)(  3,   1) | 0.469730919 0.366302234 0.575826602 0.054250550 
Par#  5795# S(  2,  2)( 35, 10)(  3,   1) | 1.000000000 1.000000000 1.000000000 0.000000000 
Par#  5796# S(  1,  1)( 36, 10)(  3,   1) | 0.409099657 0.334331367 0.488322673 0.039587019 
Par#  5797# S(  1,  2)( 36, 10)(  3,   1) | 0.590900343 0.511677327 0.665668633 0.039587019 
Par#  5798# S(  2,  2)( 36, 10)(  3,   1) | 1.000000000 1.000000000 1.000000000 0.000000000 
Par#  5799# S(  1,  1)( 37, 10)(  3,   1) | 0.598219593 0.497971318 0.690876283 0.049807866 
Par#  5800# S(  1,  2)( 37, 10)(  3,   1) | 0.401780407 0.309123717 0.502028682 0.049807866 
Par#  5801# S(  2,  2)( 37, 10)(  3,   1) | 1.000000000 1.000000000 1.000000000 0.000000000 
Par#  5802# S(  1,  1)( 11, 11)(  3,   1) | 0.497828435 0.254852768 0.741834094 0.135738449 
Par#  5803# S(  1,  2)( 11, 11)(  3,   1) | 0.502171565 0.258165906 0.745147232 0.135738449 
Par#  5804# S(  2,  2)( 11, 11)(  3,   1) | 1.000000000 1.000000000 1.000000000 0.000000000 
Par#  5805# S(  1,  1)( 12, 11)(  3,   1) | 0.471381845 0.235266700 0.721037069 0.135296322 
Par#  5806# S(  1,  2)( 12, 11)(  3,   1) | 0.528618155 0.278962931 0.764733300 0.135296322 
Par#  5807# S(  2,  2)( 12, 11)(  3,   1) | 1.000000000 1.000000000 1.000000000 0.000000000 
Par#  5808# S(  1,  1)( 13, 11)(  3,   1) | 0.620892324 0.466869442 0.753875830 0.075185599 
Par#  5809# S(  1,  2)( 13, 11)(  3,   1) | 0.379107676 0.246124170 0.533130558 0.075185599 
Par#  5810# S(  2,  2)( 13, 11)(  3,   1) | 1.000000000 1.000000000 1.000000000 0.000000000 
Par#  5811# S(  1,  1)( 14, 11)(  3,   1) | 0.512429398 0.383306896 0.639914072 0.066956478 
Par#  5812# S(  1,  2)( 14, 11)(  3,   1) | 0.487570602 0.360085928 0.616693104 0.066956478 
Par#  5813# S(  2,  2)( 14, 11)(  3,   1) | 1.000000000 1.000000000 1.000000000 0.000000000 
Par#  5814# S(  1,  1)( 15, 11)(  3,   1) | 0.514900330 0.371192219 0.656186011 0.074770853 
Par#  5815# S(  1,  2)( 15, 11)(  3,   1) | 0.485099670 0.343813989 0.628807781 0.074770853 
Par#  5816# S(  2,  2)( 15, 11)(  3,   1) | 1.000000000 1.000000000 1.000000000 0.000000000 
Par#  5817# S(  1,  1)( 16, 11)(  3,   1) | 0.303246954 0.186055785 0.453157325 0.069419155 
Par#  5818# S(  1,  2)( 16, 11)(  3,   1) | 0.696753046 0.546842675 0.813944215 0.069419155 
Par#  5819# S(  2,  2)( 16, 11)(  3,   1) | 1.000000000 1.000000000 1.000000000 0.000000000 
Par#  5820# S(  1,  1)( 17, 11)(  3,   1) | 0.469814937 0.334416460 0.609807363 0.072107388 
Par#  5821# S(  1,  2)( 17, 11)(  3,   1) | 0.530185063 0.390192637 0.665583540 0.072107388 
Par#  5822# S(  2,  2)( 17, 11)(  3,   1) | 1.000000000 1.000000000 1.000000000 0.000000000 
Par#  5823# S(  1,  1)( 18, 11)(  3,   1) | 0.584687332 0.455965273 0.702804290 0.064255526 
Par#  5824# S(  1,  2)( 18, 11)(  3,   1) | 0.415312668 0.297195710 0.544034727 0.064255526 
Par#  5825# S(  2,  2)( 18, 11)(  3,   1) | 1.000000000 1.000000000 1.000000000 0.000000000 
Par#  5826# S(  1,  1)( 19, 11)(  3,   1) | 0.433774168 0.337378877 0.535455123 0.051193989 
Par#  5827# S(  1,  2)( 19, 11)(  3,   1) | 0.566225832 0.464544877 0.662621123 0.051193989 
Par#  5828# S(  2,  2)( 19, 11)(  3,   1) | 1.000000000 1.000000000 1.000000000 0.000000000 
Par#  5829# S(  1,  1)( 20, 11)(  3,   1) | 0.524534839 0.403380392 0.642868515 0.062300898 
Par#  5830# S(  1,  2)( 20, 11)(  3,   1) | 0.475465161 0.357131485 0.596619608 0.062300898 
Par#  5831# S(  2,  2)( 20, 11)(  3,   1) | 1.000000000 1.000000000 1.000000000 0.000000000 
Par#  5832# S(  1,  1)( 21, 11)(  3,   1) | 0.503855725 0.360393666 0.646685695 0.075133177 
Par#  5833# S(  1,  2)( 21, 11)(  3,   1) | 0.496144275 0.353314305 0.639606334 0.075133177 
Par#  5834# S(  2,  2)( 21, 11)(  3,   1) | 1.000000000 1.000000000 1.000000000 0.000000000 
Par#  5835# S(  1,  1)( 22, 11)(  3,   1) | 0.452592589 0.339213550 0.571114300 0.060244302 
Par#  5836# S(  1,  2)( 22, 11)(  3,   1) | 0.547407411 0.428885700 0.660786450 0.060244302 
Par#  5837# S(  2,  2)( 22, 11)(  3,   1) | 1.000000000 1.000000000 1.000000000 0.000000000 
Par#  5838# S(  1,  1)( 23, 11)(  3,   1) | 0.467076902 0.355862417 0.581662467 0.058607662 
Par#  5839# S(  1,  2)( 23, 11)(  3,   1) | 0.532923098 0.418337533 0.644137583 0.058607662 
Par#  5840# S(  2,  2)( 23, 11)(  3,   1) | 1.000000000 1.000000000 1.000000000 0.000000000 
Par#  5841# S(  1,  1)( 24, 11)(  3,   1) | 0.567479792 0.436784881 0.689412266 0.065844390 
Par#  5842# S(  1,  2)( 24, 11)(  3,   1) | 0.432520208 0.310587734 0.563215119 0.065844390 
Par#  5843# S(  2,  2)( 24, 11)(  3,   1) | 1.000000000 1.000000000 1.000000000 0.000000000 
Par#  5844# S(  1,  1)( 25, 11)(  3,   1) | 0.449930461 0.350880155 0.553116151 0.052304494 
Par#  5845# S(  1,  2)( 25, 11)(  3,   1) | 0.550069539 0.446883849 0.649119845 0.052304494 
Par#  5846# S(  2,  2)( 25, 11)(  3,   1) | 1.000000000 1.000000000 1.000000000 0.000000000 
Par#  5847# S(  1,  1)( 26, 11)(  3,   1) | 0.651313753 0.543446261 0.745625054 0.052210149 
Par#  5848# S(  1,  2)( 26, 11)(  3,   1) | 0.348686247 0.254374946 0.456553739 0.052210149 
Par#  5849# S(  2,  2)( 26, 11)(  3,   1) | 1.000000000 1.000000000 1.000000000 0.000000000 
Par#  5850# S(  1,  1)( 27, 11)(  3,   1) | 0.287417195 0.218256676 0.368171770 0.038442706 
Par#  5851# S(  1,  2)( 27, 11)(  3,   1) | 0.712582805 0.631828230 0.781743324 0.038442706 
Par#  5852# S(  2,  2)( 27, 11)(  3,   1) | 1.000000000 1.000000000 1.000000000 0.000000000 
Par#  5853# S(  1,  1)( 28, 11)(  3,   1) | 0.452471218 0.351537567 0.557471311 0.053289170 
Par#  5854# S(  1,  2)( 28, 11)(  3,   1) | 0.547528782 0.442528689 0.648462433 0.053289170 
Par#  5855# S(  2,  2)( 28, 11)(  3,   1) | 1.000000000 1.000000000 1.000000000 0.000000000 
Par#  5856# S(  1,  1)( 29, 11)(  3,   1) | 0.509295608 0.404638028 0.613144668 0.053981767 
Par#  5857# S(  1,  2)( 29, 11)(  3,   1) | 0.490704392 0.386855332 0.595361972 0.053981767 
Par#  5858# S(  2,  2)( 29, 11)(  3,   1) | 1.000000000 1.000000000 1.000000000 0.000000000 
Par#  5859# S(  1,  1)( 30, 11)(  3,   1) | 0.380008705 0.304558264 0.461740502 0.040409790 
Par#  5860# S(  1,  2)( 30, 11)(  3,   1) | 0.619991295 0.538259498 0.695441736 0.040409790 
Par#  5861# S(  2,  2)( 30, 11)(  3,   1) | 1.000000000 1.000000000 1.000000000 0.000000000 
Par#  5862# S(  1,  1)( 31, 11)(  3,   1) | 0.463762435 0.335903389 0.596570181 0.068058888 
Par#  5863# S(  1,  2)( 31, 11)(  3,   1) | 0.536237565 0.403429819 0.664096611 0.068058888 
Par#  5864# S(  2,  2)( 31, 11)(  3,   1) | 1.000000000 1.000000000 1.000000000 0.000000000 
Par#  5865# S(  1,  1)( 32, 11)(  3,   1) | 0.362377175 0.276682962 0.457813697 0.046673403 
Par#  5866# S(  1,  2)( 32, 11)(  3,   1) | 0.637622825 0.542186303 0.723317038 0.046673403 
Par#  5867# S(  2,  2)( 32, 11)(  3,   1) | 1.000000000 1.000000000 1.000000000 0.000000000 
Par#  5868# S(  1,  1)( 33, 11)(  3,   1) | 0.296715084 0.226824166 0.377623372 0.038683880 
Par#  5869# S(  1,  2)( 33, 11)(  3,   1) | 0.703284916 0.622376628 0.773175834 0.038683880 
Par#  5870# S(  2,  2)( 33, 11)(  3,   1) | 1.000000000 1.000000000 1.000000000 0.000000000 
Par#  5871# S(  1,  1)( 34, 11)(  3,   1) | 0.308670369 0.234790522 0.393832729 0.040840051 
Par#  5872# S(  1,  2)( 34, 11)(  3,   1) | 0.691329631 0.606167271 0.765209478 0.040840051 
Par#  5873# S(  2,  2)( 34, 11)(  3,   1) | 1.000000000 1.000000000 1.000000000 0.000000000 
Par#  5874# S(  1,  1)( 35, 11)(  3,   1) | 0.530269081 0.424173398 0.633697766 0.054250550 
Par#  5875# S(  1,  2)( 35, 11)(  3,   1) | 0.469730919 0.366302234 0.575826602 0.054250550 
Par#  5876# S(  2,  2)( 35, 11)(  3,   1) | 1.000000000 1.000000000 1.000000000 0.000000000 
Par#  5877# S(  1,  1)( 36, 11)(  3,   1) | 0.409099657 0.334331367 0.488322673 0.039587019 
Par#  5878# S(  1,  2)( 36, 11)(  3,   1) | 0.590900343 0.511677327 0.665668633 0.039587019 
Par#  5879# S(  2,  2)( 36, 11)(  3,   1) | 1.000000000 1.000000000 1.000000000 0.000000000 
Par#  5880# S(  1,  1)( 37, 11)(  3,   1) | 0.598219593 0.497971318 0.690876283 0.049807866 
Par#  5881# S(  1,  2)( 37, 11)(  3,   1) | 0.401780407 0.309123717 0.502028682 0.049807866 
Par#  5882# S(  2,  2)( 37, 11)(  3,   1) | 1.000000000 1.000000000 1.000000000 0.000000000 
Par#  5883# S(  1,  1)( 12, 12)(  3,   1) | 0.471381845 0.235266700 0.721037069 0.135296322 
Par#  5884# S(  1,  2)( 12, 12)(  3,   1) | 0.528618155 0.278962931 0.764733300 0.135296322 
Par#  5885# S(  2,  2)( 12, 12)(  3,   1) | 1.000000000 1.000000000 1.000000000 0.000000000 
Par#  5886# S(  1,  1)( 13, 12)(  3,   1) | 0.620892324 0.466869442 0.753875830 0.075185599 
Par#  5887# S(  1,  2)( 13, 12)(  3,   1) | 0.379107676 0.246124170 0.533130558 0.075185599 
Par#  5888# S(  2,  2)( 13, 12)(  3,   1) | 1.000000000 1.000000000 1.000000000 0.000000000 
Par#  5889# S(  1,  1)( 14, 12)(  3,   1) | 0.512429398 0.383306896 0.639914072 0.066956478 
Par#  5890# S(  1,  2)( 14, 12)(  3,   1) | 0.487570602 0.360085928 0.616693104 0.066956478 
Par#  5891# S(  2,  2)( 14, 12)(  3,   1) | 1.000000000 1.000000000 1.000000000 0.000000000 
Par#  5892# S(  1,  1)( 15, 12)(  3,   1) | 0.514900330 0.371192219 0.656186011 0.074770853 
Par#  5893# S(  1,  2)( 15, 12)(  3,   1) | 0.485099670 0.343813989 0.628807781 0.074770853 
Par#  5894# S(  2,  2)( 15, 12)(  3,   1) | 1.000000000 1.000000000 1.000000000 0.000000000 
Par#  5895# S(  1,  1)( 16, 12)(  3,   1) | 0.303246954 0.186055785 0.453157325 0.069419155 
Par#  5896# S(  1,  2)( 16, 12)(  3,   1) | 0.696753046 0.546842675 0.813944215 0.069419155 
Par#  5897# S(  2,  2)( 16, 12)(  3,   1) | 1.000000000 1.000000000 1.000000000 0.000000000 
Par#  5898# S(  1,  1)( 17, 12)(  3,   1) | 0.469814937 0.334416460 0.609807363 0.072107388 
Par#  5899# S(  1,  2)( 17, 12)(  3,   1) | 0.530185063 0.390192637 0.665583540 0.072107388 
Par#  5900# S(  2,  2)( 17, 12)(  3,   1) | 1.000000000 1.000000000 1.000000000 0.000000000 
Par#  5901# S(  1,  1)( 18, 12)(  3,   1) | 0.584687332 0.455965273 0.702804290 0.064255526 
Par#  5902# S(  1,  2)( 18, 12)(  3,   1) | 0.415312668 0.297195710 0.544034727 0.064255526 
Par#  5903# S(  2,  2)( 18, 12)(  3,   1) | 1.000000000 1.000000000 1.000000000 0.000000000 
Par#  5904# S(  1,  1)( 19, 12)(  3,   1) | 0.433774168 0.337378877 0.535455123 0.051193989 
Par#  5905# S(  1,  2)( 19, 12)(  3,   1) | 0.566225832 0.464544877 0.662621123 0.051193989 
Par#  5906# S(  2,  2)( 19, 12)(  3,   1) | 1.000000000 1.000000000 1.000000000 0.000000000 
Par#  5907# S(  1,  1)( 20, 12)(  3,   1) | 0.524534839 0.403380392 0.642868515 0.062300898 
Par#  5908# S(  1,  2)( 20, 12)(  3,   1) | 0.475465161 0.357131485 0.596619608 0.062300898 
Par#  5909# S(  2,  2)( 20, 12)(  3,   1) | 1.000000000 1.000000000 1.000000000 0.000000000 
Par#  5910# S(  1,  1)( 21, 12)(  3,   1) | 0.503855725 0.360393666 0.646685695 0.075133177 
Par#  5911# S(  1,  2)( 21, 12)(  3,   1) | 0.496144275 0.353314305 0.639606334 0.075133177 
Par#  5912# S(  2,  2)( 21, 12)(  3,   1) | 1.000000000 1.000000000 1.000000000 0.000000000 
Par#  5913# S(  1,  1)( 22, 12)(  3,   1) | 0.452592589 0.339213550 0.571114300 0.060244302 
Par#  5914# S(  1,  2)( 22, 12)(  3,   1) | 0.547407411 0.428885700 0.660786450 0.060244302 
Par#  5915# S(  2,  2)( 22, 12)(  3,   1) | 1.000000000 1.000000000 1.000000000 0.000000000 
Par#  5916# S(  1,  1)( 23, 12)(  3,   1) | 0.467076902 0.355862417 0.581662467 0.058607662 
Par#  5917# S(  1,  2)( 23, 12)(  3,   1) | 0.532923098 0.418337533 0.644137583 0.058607662 
Par#  5918# S(  2,  2)( 23, 12)(  3,   1) | 1.000000000 1.000000000 1.000000000 0.000000000 
Par#  5919# S(  1,  1)( 24, 12)(  3,   1) | 0.567479792 0.436784881 0.689412266 0.065844390 
Par#  5920# S(  1,  2)( 24, 12)(  3,   1) | 0.432520208 0.310587734 0.563215119 0.065844390 
Par#  5921# S(  2,  2)( 24, 12)(  3,   1) | 1.000000000 1.000000000 1.000000000 0.000000000 
Par#  5922# S(  1,  1)( 25, 12)(  3,   1) | 0.449930461 0.350880155 0.553116151 0.052304494 
Par#  5923# S(  1,  2)( 25, 12)(  3,   1) | 0.550069539 0.446883849 0.649119845 0.052304494 
Par#  5924# S(  2,  2)( 25, 12)(  3,   1) | 1.000000000 1.000000000 1.000000000 0.000000000 
Par#  5925# S(  1,  1)( 26, 12)(  3,   1) | 0.651313753 0.543446261 0.745625054 0.052210149 
Par#  5926# S(  1,  2)( 26, 12)(  3,   1) | 0.348686247 0.254374946 0.456553739 0.052210149 
Par#  5927# S(  2,  2)( 26, 12)(  3,   1) | 1.000000000 1.000000000 1.000000000 0.000000000 
Par#  5928# S(  1,  1)( 27, 12)(  3,   1) | 0.287417195 0.218256676 0.368171770 0.038442706 
Par#  5929# S(  1,  2)( 27, 12)(  3,   1) | 0.712582805 0.631828230 0.781743324 0.038442706 
Par#  5930# S(  2,  2)( 27, 12)(  3,   1) | 1.000000000 1.000000000 1.000000000 0.000000000 
Par#  5931# S(  1,  1)( 28, 12)(  3,   1) | 0.452471218 0.351537567 0.557471311 0.053289170 
Par#  5932# S(  1,  2)( 28, 12)(  3,   1) | 0.547528782 0.442528689 0.648462433 0.053289170 
Par#  5933# S(  2,  2)( 28, 12)(  3,   1) | 1.000000000 1.000000000 1.000000000 0.000000000 
Par#  5934# S(  1,  1)( 29, 12)(  3,   1) | 0.509295608 0.404638028 0.613144668 0.053981767 
Par#  5935# S(  1,  2)( 29, 12)(  3,   1) | 0.490704392 0.386855332 0.595361972 0.053981767 
Par#  5936# S(  2,  2)( 29, 12)(  3,   1) | 1.000000000 1.000000000 1.000000000 0.000000000 
Par#  5937# S(  1,  1)( 30, 12)(  3,   1) | 0.380008705 0.304558264 0.461740502 0.040409790 
Par#  5938# S(  1,  2)( 30, 12)(  3,   1) | 0.619991295 0.538259498 0.695441736 0.040409790 
Par#  5939# S(  2,  2)( 30, 12)(  3,   1) | 1.000000000 1.000000000 1.000000000 0.000000000 
Par#  5940# S(  1,  1)( 31, 12)(  3,   1) | 0.463762435 0.335903389 0.596570181 0.068058888 
Par#  5941# S(  1,  2)( 31, 12)(  3,   1) | 0.536237565 0.403429819 0.664096611 0.068058888 
Par#  5942# S(  2,  2)( 31, 12)(  3,   1) | 1.000000000 1.000000000 1.000000000 0.000000000 
Par#  5943# S(  1,  1)( 32, 12)(  3,   1) | 0.362377175 0.276682962 0.457813697 0.046673403 
Par#  5944# S(  1,  2)( 32, 12)(  3,   1) | 0.637622825 0.542186303 0.723317038 0.046673403 
Par#  5945# S(  2,  2)( 32, 12)(  3,   1) | 1.000000000 1.000000000 1.000000000 0.000000000 
Par#  5946# S(  1,  1)( 33, 12)(  3,   1) | 0.296715084 0.226824166 0.377623372 0.038683880 
Par#  5947# S(  1,  2)( 33, 12)(  3,   1) | 0.703284916 0.622376628 0.773175834 0.038683880 
Par#  5948# S(  2,  2)( 33, 12)(  3,   1) | 1.000000000 1.000000000 1.000000000 0.000000000 
Par#  5949# S(  1,  1)( 34, 12)(  3,   1) | 0.308670369 0.234790522 0.393832729 0.040840051 
Par#  5950# S(  1,  2)( 34, 12)(  3,   1) | 0.691329631 0.606167271 0.765209478 0.040840051 
Par#  5951# S(  2,  2)( 34, 12)(  3,   1) | 1.000000000 1.000000000 1.000000000 0.000000000 
Par#  5952# S(  1,  1)( 35, 12)(  3,   1) | 0.530269081 0.424173398 0.633697766 0.054250550 
Par#  5953# S(  1,  2)( 35, 12)(  3,   1) | 0.469730919 0.366302234 0.575826602 0.054250550 
Par#  5954# S(  2,  2)( 35, 12)(  3,   1) | 1.000000000 1.000000000 1.000000000 0.000000000 
Par#  5955# S(  1,  1)( 36, 12)(  3,   1) | 0.409099657 0.334331367 0.488322673 0.039587019 
Par#  5956# S(  1,  2)( 36, 12)(  3,   1) | 0.590900343 0.511677327 0.665668633 0.039587019 
Par#  5957# S(  2,  2)( 36, 12)(  3,   1) | 1.000000000 1.000000000 1.000000000 0.000000000 
Par#  5958# S(  1,  1)( 37, 12)(  3,   1) | 0.598219593 0.497971318 0.690876283 0.049807866 
Par#  5959# S(  1,  2)( 37, 12)(  3,   1) | 0.401780407 0.309123717 0.502028682 0.049807866 
Par#  5960# S(  2,  2)( 37, 12)(  3,   1) | 1.000000000 1.000000000 1.000000000 0.000000000 
Par#  5961# S(  1,  1)( 13, 13)(  3,   1) | 0.620892324 0.466869442 0.753875830 0.075185599 
Par#  5962# S(  1,  2)( 13, 13)(  3,   1) | 0.379107676 0.246124170 0.533130558 0.075185599 
Par#  5963# S(  2,  2)( 13, 13)(  3,   1) | 1.000000000 1.000000000 1.000000000 0.000000000 
Par#  5964# S(  1,  1)( 14, 13)(  3,   1) | 0.512429398 0.383306896 0.639914072 0.066956478 
Par#  5965# S(  1,  2)( 14, 13)(  3,   1) | 0.487570602 0.360085928 0.616693104 0.066956478 
Par#  5966# S(  2,  2)( 14, 13)(  3,   1) | 1.000000000 1.000000000 1.000000000 0.000000000 
Par#  5967# S(  1,  1)( 15, 13)(  3,   1) | 0.514900330 0.371192219 0.656186011 0.074770853 
Par#  5968# S(  1,  2)( 15, 13)(  3,   1) | 0.485099670 0.343813989 0.628807781 0.074770853 
Par#  5969# S(  2,  2)( 15, 13)(  3,   1) | 1.000000000 1.000000000 1.000000000 0.000000000 
Par#  5970# S(  1,  1)( 16, 13)(  3,   1) | 0.303246954 0.186055785 0.453157325 0.069419155 
Par#  5971# S(  1,  2)( 16, 13)(  3,   1) | 0.696753046 0.546842675 0.813944215 0.069419155 
Par#  5972# S(  2,  2)( 16, 13)(  3,   1) | 1.000000000 1.000000000 1.000000000 0.000000000 
Par#  5973# S(  1,  1)( 17, 13)(  3,   1) | 0.469814937 0.334416460 0.609807363 0.072107388 
Par#  5974# S(  1,  2)( 17, 13)(  3,   1) | 0.530185063 0.390192637 0.665583540 0.072107388 
Par#  5975# S(  2,  2)( 17, 13)(  3,   1) | 1.000000000 1.000000000 1.000000000 0.000000000 
Par#  5976# S(  1,  1)( 18, 13)(  3,   1) | 0.584687332 0.455965273 0.702804290 0.064255526 
Par#  5977# S(  1,  2)( 18, 13)(  3,   1) | 0.415312668 0.297195710 0.544034727 0.064255526 
Par#  5978# S(  2,  2)( 18, 13)(  3,   1) | 1.000000000 1.000000000 1.000000000 0.000000000 
Par#  5979# S(  1,  1)( 19, 13)(  3,   1) | 0.433774168 0.337378877 0.535455123 0.051193989 
Par#  5980# S(  1,  2)( 19, 13)(  3,   1) | 0.566225832 0.464544877 0.662621123 0.051193989 
Par#  5981# S(  2,  2)( 19, 13)(  3,   1) | 1.000000000 1.000000000 1.000000000 0.000000000 
Par#  5982# S(  1,  1)( 20, 13)(  3,   1) | 0.524534839 0.403380392 0.642868515 0.062300898 
Par#  5983# S(  1,  2)( 20, 13)(  3,   1) | 0.475465161 0.357131485 0.596619608 0.062300898 
Par#  5984# S(  2,  2)( 20, 13)(  3,   1) | 1.000000000 1.000000000 1.000000000 0.000000000 
Par#  5985# S(  1,  1)( 21, 13)(  3,   1) | 0.503855725 0.360393666 0.646685695 0.075133177 
Par#  5986# S(  1,  2)( 21, 13)(  3,   1) | 0.496144275 0.353314305 0.639606334 0.075133177 
Par#  5987# S(  2,  2)( 21, 13)(  3,   1) | 1.000000000 1.000000000 1.000000000 0.000000000 
Par#  5988# S(  1,  1)( 22, 13)(  3,   1) | 0.452592589 0.339213550 0.571114300 0.060244302 
Par#  5989# S(  1,  2)( 22, 13)(  3,   1) | 0.547407411 0.428885700 0.660786450 0.060244302 
Par#  5990# S(  2,  2)( 22, 13)(  3,   1) | 1.000000000 1.000000000 1.000000000 0.000000000 
Par#  5991# S(  1,  1)( 23, 13)(  3,   1) | 0.467076902 0.355862417 0.581662467 0.058607662 
Par#  5992# S(  1,  2)( 23, 13)(  3,   1) | 0.532923098 0.418337533 0.644137583 0.058607662 
Par#  5993# S(  2,  2)( 23, 13)(  3,   1) | 1.000000000 1.000000000 1.000000000 0.000000000 
Par#  5994# S(  1,  1)( 24, 13)(  3,   1) | 0.567479792 0.436784881 0.689412266 0.065844390 
Par#  5995# S(  1,  2)( 24, 13)(  3,   1) | 0.432520208 0.310587734 0.563215119 0.065844390 
Par#  5996# S(  2,  2)( 24, 13)(  3,   1) | 1.000000000 1.000000000 1.000000000 0.000000000 
Par#  5997# S(  1,  1)( 25, 13)(  3,   1) | 0.449930461 0.350880155 0.553116151 0.052304494 
Par#  5998# S(  1,  2)( 25, 13)(  3,   1) | 0.550069539 0.446883849 0.649119845 0.052304494 
Par#  5999# S(  2,  2)( 25, 13)(  3,   1) | 1.000000000 1.000000000 1.000000000 0.000000000 
Par#  6000# S(  1,  1)( 26, 13)(  3,   1) | 0.651313753 0.543446261 0.745625054 0.052210149 
Par#  6001# S(  1,  2)( 26, 13)(  3,   1) | 0.348686247 0.254374946 0.456553739 0.052210149 
Par#  6002# S(  2,  2)( 26, 13)(  3,   1) | 1.000000000 1.000000000 1.000000000 0.000000000 
Par#  6003# S(  1,  1)( 27, 13)(  3,   1) | 0.287417195 0.218256676 0.368171770 0.038442706 
Par#  6004# S(  1,  2)( 27, 13)(  3,   1) | 0.712582805 0.631828230 0.781743324 0.038442706 
Par#  6005# S(  2,  2)( 27, 13)(  3,   1) | 1.000000000 1.000000000 1.000000000 0.000000000 
Par#  6006# S(  1,  1)( 28, 13)(  3,   1) | 0.452471218 0.351537567 0.557471311 0.053289170 
Par#  6007# S(  1,  2)( 28, 13)(  3,   1) | 0.547528782 0.442528689 0.648462433 0.053289170 
Par#  6008# S(  2,  2)( 28, 13)(  3,   1) | 1.000000000 1.000000000 1.000000000 0.000000000 
Par#  6009# S(  1,  1)( 29, 13)(  3,   1) | 0.509295608 0.404638028 0.613144668 0.053981767 
Par#  6010# S(  1,  2)( 29, 13)(  3,   1) | 0.490704392 0.386855332 0.595361972 0.053981767 
Par#  6011# S(  2,  2)( 29, 13)(  3,   1) | 1.000000000 1.000000000 1.000000000 0.000000000 
Par#  6012# S(  1,  1)( 30, 13)(  3,   1) | 0.380008705 0.304558264 0.461740502 0.040409790 
Par#  6013# S(  1,  2)( 30, 13)(  3,   1) | 0.619991295 0.538259498 0.695441736 0.040409790 
Par#  6014# S(  2,  2)( 30, 13)(  3,   1) | 1.000000000 1.000000000 1.000000000 0.000000000 
Par#  6015# S(  1,  1)( 31, 13)(  3,   1) | 0.463762435 0.335903389 0.596570181 0.068058888 
Par#  6016# S(  1,  2)( 31, 13)(  3,   1) | 0.536237565 0.403429819 0.664096611 0.068058888 
Par#  6017# S(  2,  2)( 31, 13)(  3,   1) | 1.000000000 1.000000000 1.000000000 0.000000000 
Par#  6018# S(  1,  1)( 32, 13)(  3,   1) | 0.362377175 0.276682962 0.457813697 0.046673403 
Par#  6019# S(  1,  2)( 32, 13)(  3,   1) | 0.637622825 0.542186303 0.723317038 0.046673403 
Par#  6020# S(  2,  2)( 32, 13)(  3,   1) | 1.000000000 1.000000000 1.000000000 0.000000000 
Par#  6021# S(  1,  1)( 33, 13)(  3,   1) | 0.296715084 0.226824166 0.377623372 0.038683880 
Par#  6022# S(  1,  2)( 33, 13)(  3,   1) | 0.703284916 0.622376628 0.773175834 0.038683880 
Par#  6023# S(  2,  2)( 33, 13)(  3,   1) | 1.000000000 1.000000000 1.000000000 0.000000000 
Par#  6024# S(  1,  1)( 34, 13)(  3,   1) | 0.308670369 0.234790522 0.393832729 0.040840051 
Par#  6025# S(  1,  2)( 34, 13)(  3,   1) | 0.691329631 0.606167271 0.765209478 0.040840051 
Par#  6026# S(  2,  2)( 34, 13)(  3,   1) | 1.000000000 1.000000000 1.000000000 0.000000000 
Par#  6027# S(  1,  1)( 35, 13)(  3,   1) | 0.530269081 0.424173398 0.633697766 0.054250550 
Par#  6028# S(  1,  2)( 35, 13)(  3,   1) | 0.469730919 0.366302234 0.575826602 0.054250550 
Par#  6029# S(  2,  2)( 35, 13)(  3,   1) | 1.000000000 1.000000000 1.000000000 0.000000000 
Par#  6030# S(  1,  1)( 36, 13)(  3,   1) | 0.409099657 0.334331367 0.488322673 0.039587019 
Par#  6031# S(  1,  2)( 36, 13)(  3,   1) | 0.590900343 0.511677327 0.665668633 0.039587019 
Par#  6032# S(  2,  2)( 36, 13)(  3,   1) | 1.000000000 1.000000000 1.000000000 0.000000000 
Par#  6033# S(  1,  1)( 37, 13)(  3,   1) | 0.598219593 0.497971318 0.690876283 0.049807866 
Par#  6034# S(  1,  2)( 37, 13)(  3,   1) | 0.401780407 0.309123717 0.502028682 0.049807866 
Par#  6035# S(  2,  2)( 37, 13)(  3,   1) | 1.000000000 1.000000000 1.000000000 0.000000000 
Par#  6036# S(  1,  1)( 14, 14)(  3,   1) | 0.512429398 0.383306896 0.639914072 0.066956478 
Par#  6037# S(  1,  2)( 14, 14)(  3,   1) | 0.487570602 0.360085928 0.616693104 0.066956478 
Par#  6038# S(  2,  2)( 14, 14)(  3,   1) | 1.000000000 1.000000000 1.000000000 0.000000000 
Par#  6039# S(  1,  1)( 15, 14)(  3,   1) | 0.514900330 0.371192219 0.656186011 0.074770853 
Par#  6040# S(  1,  2)( 15, 14)(  3,   1) | 0.485099670 0.343813989 0.628807781 0.074770853 
Par#  6041# S(  2,  2)( 15, 14)(  3,   1) | 1.000000000 1.000000000 1.000000000 0.000000000 
Par#  6042# S(  1,  1)( 16, 14)(  3,   1) | 0.303246954 0.186055785 0.453157325 0.069419155 
Par#  6043# S(  1,  2)( 16, 14)(  3,   1) | 0.696753046 0.546842675 0.813944215 0.069419155 
Par#  6044# S(  2,  2)( 16, 14)(  3,   1) | 1.000000000 1.000000000 1.000000000 0.000000000 
Par#  6045# S(  1,  1)( 17, 14)(  3,   1) | 0.469814937 0.334416460 0.609807363 0.072107388 
Par#  6046# S(  1,  2)( 17, 14)(  3,   1) | 0.530185063 0.390192637 0.665583540 0.072107388 
Par#  6047# S(  2,  2)( 17, 14)(  3,   1) | 1.000000000 1.000000000 1.000000000 0.000000000 
Par#  6048# S(  1,  1)( 18, 14)(  3,   1) | 0.584687332 0.455965273 0.702804290 0.064255526 
Par#  6049# S(  1,  2)( 18, 14)(  3,   1) | 0.415312668 0.297195710 0.544034727 0.064255526 
Par#  6050# S(  2,  2)( 18, 14)(  3,   1) | 1.000000000 1.000000000 1.000000000 0.000000000 
Par#  6051# S(  1,  1)( 19, 14)(  3,   1) | 0.433774168 0.337378877 0.535455123 0.051193989 
Par#  6052# S(  1,  2)( 19, 14)(  3,   1) | 0.566225832 0.464544877 0.662621123 0.051193989 
Par#  6053# S(  2,  2)( 19, 14)(  3,   1) | 1.000000000 1.000000000 1.000000000 0.000000000 
Par#  6054# S(  1,  1)( 20, 14)(  3,   1) | 0.524534839 0.403380392 0.642868515 0.062300898 
Par#  6055# S(  1,  2)( 20, 14)(  3,   1) | 0.475465161 0.357131485 0.596619608 0.062300898 
Par#  6056# S(  2,  2)( 20, 14)(  3,   1) | 1.000000000 1.000000000 1.000000000 0.000000000 
Par#  6057# S(  1,  1)( 21, 14)(  3,   1) | 0.503855725 0.360393666 0.646685695 0.075133177 
Par#  6058# S(  1,  2)( 21, 14)(  3,   1) | 0.496144275 0.353314305 0.639606334 0.075133177 
Par#  6059# S(  2,  2)( 21, 14)(  3,   1) | 1.000000000 1.000000000 1.000000000 0.000000000 
Par#  6060# S(  1,  1)( 22, 14)(  3,   1) | 0.452592589 0.339213550 0.571114300 0.060244302 
Par#  6061# S(  1,  2)( 22, 14)(  3,   1) | 0.547407411 0.428885700 0.660786450 0.060244302 
Par#  6062# S(  2,  2)( 22, 14)(  3,   1) | 1.000000000 1.000000000 1.000000000 0.000000000 
Par#  6063# S(  1,  1)( 23, 14)(  3,   1) | 0.467076902 0.355862417 0.581662467 0.058607662 
Par#  6064# S(  1,  2)( 23, 14)(  3,   1) | 0.532923098 0.418337533 0.644137583 0.058607662 
Par#  6065# S(  2,  2)( 23, 14)(  3,   1) | 1.000000000 1.000000000 1.000000000 0.000000000 
Par#  6066# S(  1,  1)( 24, 14)(  3,   1) | 0.567479792 0.436784881 0.689412266 0.065844390 
Par#  6067# S(  1,  2)( 24, 14)(  3,   1) | 0.432520208 0.310587734 0.563215119 0.065844390 
Par#  6068# S(  2,  2)( 24, 14)(  3,   1) | 1.000000000 1.000000000 1.000000000 0.000000000 
Par#  6069# S(  1,  1)( 25, 14)(  3,   1) | 0.449930461 0.350880155 0.553116151 0.052304494 
Par#  6070# S(  1,  2)( 25, 14)(  3,   1) | 0.550069539 0.446883849 0.649119845 0.052304494 
Par#  6071# S(  2,  2)( 25, 14)(  3,   1) | 1.000000000 1.000000000 1.000000000 0.000000000 
Par#  6072# S(  1,  1)( 26, 14)(  3,   1) | 0.651313753 0.543446261 0.745625054 0.052210149 
Par#  6073# S(  1,  2)( 26, 14)(  3,   1) | 0.348686247 0.254374946 0.456553739 0.052210149 
Par#  6074# S(  2,  2)( 26, 14)(  3,   1) | 1.000000000 1.000000000 1.000000000 0.000000000 
Par#  6075# S(  1,  1)( 27, 14)(  3,   1) | 0.287417195 0.218256676 0.368171770 0.038442706 
Par#  6076# S(  1,  2)( 27, 14)(  3,   1) | 0.712582805 0.631828230 0.781743324 0.038442706 
Par#  6077# S(  2,  2)( 27, 14)(  3,   1) | 1.000000000 1.000000000 1.000000000 0.000000000 
Par#  6078# S(  1,  1)( 28, 14)(  3,   1) | 0.452471218 0.351537567 0.557471311 0.053289170 
Par#  6079# S(  1,  2)( 28, 14)(  3,   1) | 0.547528782 0.442528689 0.648462433 0.053289170 
Par#  6080# S(  2,  2)( 28, 14)(  3,   1) | 1.000000000 1.000000000 1.000000000 0.000000000 
Par#  6081# S(  1,  1)( 29, 14)(  3,   1) | 0.509295608 0.404638028 0.613144668 0.053981767 
Par#  6082# S(  1,  2)( 29, 14)(  3,   1) | 0.490704392 0.386855332 0.595361972 0.053981767 
Par#  6083# S(  2,  2)( 29, 14)(  3,   1) | 1.000000000 1.000000000 1.000000000 0.000000000 
Par#  6084# S(  1,  1)( 30, 14)(  3,   1) | 0.380008705 0.304558264 0.461740502 0.040409790 
Par#  6085# S(  1,  2)( 30, 14)(  3,   1) | 0.619991295 0.538259498 0.695441736 0.040409790 
Par#  6086# S(  2,  2)( 30, 14)(  3,   1) | 1.000000000 1.000000000 1.000000000 0.000000000 
Par#  6087# S(  1,  1)( 31, 14)(  3,   1) | 0.463762435 0.335903389 0.596570181 0.068058888 
Par#  6088# S(  1,  2)( 31, 14)(  3,   1) | 0.536237565 0.403429819 0.664096611 0.068058888 
Par#  6089# S(  2,  2)( 31, 14)(  3,   1) | 1.000000000 1.000000000 1.000000000 0.000000000 
Par#  6090# S(  1,  1)( 32, 14)(  3,   1) | 0.362377175 0.276682962 0.457813697 0.046673403 
Par#  6091# S(  1,  2)( 32, 14)(  3,   1) | 0.637622825 0.542186303 0.723317038 0.046673403 
Par#  6092# S(  2,  2)( 32, 14)(  3,   1) | 1.000000000 1.000000000 1.000000000 0.000000000 
Par#  6093# S(  1,  1)( 33, 14)(  3,   1) | 0.296715084 0.226824166 0.377623372 0.038683880 
Par#  6094# S(  1,  2)( 33, 14)(  3,   1) | 0.703284916 0.622376628 0.773175834 0.038683880 
Par#  6095# S(  2,  2)( 33, 14)(  3,   1) | 1.000000000 1.000000000 1.000000000 0.000000000 
Par#  6096# S(  1,  1)( 34, 14)(  3,   1) | 0.308670369 0.234790522 0.393832729 0.040840051 
Par#  6097# S(  1,  2)( 34, 14)(  3,   1) | 0.691329631 0.606167271 0.765209478 0.040840051 
Par#  6098# S(  2,  2)( 34, 14)(  3,   1) | 1.000000000 1.000000000 1.000000000 0.000000000 
Par#  6099# S(  1,  1)( 35, 14)(  3,   1) | 0.530269081 0.424173398 0.633697766 0.054250550 
Par#  6100# S(  1,  2)( 35, 14)(  3,   1) | 0.469730919 0.366302234 0.575826602 0.054250550 
Par#  6101# S(  2,  2)( 35, 14)(  3,   1) | 1.000000000 1.000000000 1.000000000 0.000000000 
Par#  6102# S(  1,  1)( 36, 14)(  3,   1) | 0.409099657 0.334331367 0.488322673 0.039587019 
Par#  6103# S(  1,  2)( 36, 14)(  3,   1) | 0.590900343 0.511677327 0.665668633 0.039587019 
Par#  6104# S(  2,  2)( 36, 14)(  3,   1) | 1.000000000 1.000000000 1.000000000 0.000000000 
Par#  6105# S(  1,  1)( 37, 14)(  3,   1) | 0.598219593 0.497971318 0.690876283 0.049807866 
Par#  6106# S(  1,  2)( 37, 14)(  3,   1) | 0.401780407 0.309123717 0.502028682 0.049807866 
Par#  6107# S(  2,  2)( 37, 14)(  3,   1) | 1.000000000 1.000000000 1.000000000 0.000000000 
Par#  6108# S(  1,  1)( 15, 15)(  3,   1) | 0.514900330 0.371192219 0.656186011 0.074770853 
Par#  6109# S(  1,  2)( 15, 15)(  3,   1) | 0.485099670 0.343813989 0.628807781 0.074770853 
Par#  6110# S(  2,  2)( 15, 15)(  3,   1) | 1.000000000 1.000000000 1.000000000 0.000000000 
Par#  6111# S(  1,  1)( 16, 15)(  3,   1) | 0.303246954 0.186055785 0.453157325 0.069419155 
Par#  6112# S(  1,  2)( 16, 15)(  3,   1) | 0.696753046 0.546842675 0.813944215 0.069419155 
Par#  6113# S(  2,  2)( 16, 15)(  3,   1) | 1.000000000 1.000000000 1.000000000 0.000000000 
Par#  6114# S(  1,  1)( 17, 15)(  3,   1) | 0.469814937 0.334416460 0.609807363 0.072107388 
Par#  6115# S(  1,  2)( 17, 15)(  3,   1) | 0.530185063 0.390192637 0.665583540 0.072107388 
Par#  6116# S(  2,  2)( 17, 15)(  3,   1) | 1.000000000 1.000000000 1.000000000 0.000000000 
Par#  6117# S(  1,  1)( 18, 15)(  3,   1) | 0.584687332 0.455965273 0.702804290 0.064255526 
Par#  6118# S(  1,  2)( 18, 15)(  3,   1) | 0.415312668 0.297195710 0.544034727 0.064255526 
Par#  6119# S(  2,  2)( 18, 15)(  3,   1) | 1.000000000 1.000000000 1.000000000 0.000000000 
Par#  6120# S(  1,  1)( 19, 15)(  3,   1) | 0.433774168 0.337378877 0.535455123 0.051193989 
Par#  6121# S(  1,  2)( 19, 15)(  3,   1) | 0.566225832 0.464544877 0.662621123 0.051193989 
Par#  6122# S(  2,  2)( 19, 15)(  3,   1) | 1.000000000 1.000000000 1.000000000 0.000000000 
Par#  6123# S(  1,  1)( 20, 15)(  3,   1) | 0.524534839 0.403380392 0.642868515 0.062300898 
Par#  6124# S(  1,  2)( 20, 15)(  3,   1) | 0.475465161 0.357131485 0.596619608 0.062300898 
Par#  6125# S(  2,  2)( 20, 15)(  3,   1) | 1.000000000 1.000000000 1.000000000 0.000000000 
Par#  6126# S(  1,  1)( 21, 15)(  3,   1) | 0.503855725 0.360393666 0.646685695 0.075133177 
Par#  6127# S(  1,  2)( 21, 15)(  3,   1) | 0.496144275 0.353314305 0.639606334 0.075133177 
Par#  6128# S(  2,  2)( 21, 15)(  3,   1) | 1.000000000 1.000000000 1.000000000 0.000000000 
Par#  6129# S(  1,  1)( 22, 15)(  3,   1) | 0.452592589 0.339213550 0.571114300 0.060244302 
Par#  6130# S(  1,  2)( 22, 15)(  3,   1) | 0.547407411 0.428885700 0.660786450 0.060244302 
Par#  6131# S(  2,  2)( 22, 15)(  3,   1) | 1.000000000 1.000000000 1.000000000 0.000000000 
Par#  6132# S(  1,  1)( 23, 15)(  3,   1) | 0.467076902 0.355862417 0.581662467 0.058607662 
Par#  6133# S(  1,  2)( 23, 15)(  3,   1) | 0.532923098 0.418337533 0.644137583 0.058607662 
Par#  6134# S(  2,  2)( 23, 15)(  3,   1) | 1.000000000 1.000000000 1.000000000 0.000000000 
Par#  6135# S(  1,  1)( 24, 15)(  3,   1) | 0.567479792 0.436784881 0.689412266 0.065844390 
Par#  6136# S(  1,  2)( 24, 15)(  3,   1) | 0.432520208 0.310587734 0.563215119 0.065844390 
Par#  6137# S(  2,  2)( 24, 15)(  3,   1) | 1.000000000 1.000000000 1.000000000 0.000000000 
Par#  6138# S(  1,  1)( 25, 15)(  3,   1) | 0.449930461 0.350880155 0.553116151 0.052304494 
Par#  6139# S(  1,  2)( 25, 15)(  3,   1) | 0.550069539 0.446883849 0.649119845 0.052304494 
Par#  6140# S(  2,  2)( 25, 15)(  3,   1) | 1.000000000 1.000000000 1.000000000 0.000000000 
Par#  6141# S(  1,  1)( 26, 15)(  3,   1) | 0.651313753 0.543446261 0.745625054 0.052210149 
Par#  6142# S(  1,  2)( 26, 15)(  3,   1) | 0.348686247 0.254374946 0.456553739 0.052210149 
Par#  6143# S(  2,  2)( 26, 15)(  3,   1) | 1.000000000 1.000000000 1.000000000 0.000000000 
Par#  6144# S(  1,  1)( 27, 15)(  3,   1) | 0.287417195 0.218256676 0.368171770 0.038442706 
Par#  6145# S(  1,  2)( 27, 15)(  3,   1) | 0.712582805 0.631828230 0.781743324 0.038442706 
Par#  6146# S(  2,  2)( 27, 15)(  3,   1) | 1.000000000 1.000000000 1.000000000 0.000000000 
Par#  6147# S(  1,  1)( 28, 15)(  3,   1) | 0.452471218 0.351537567 0.557471311 0.053289170 
Par#  6148# S(  1,  2)( 28, 15)(  3,   1) | 0.547528782 0.442528689 0.648462433 0.053289170 
Par#  6149# S(  2,  2)( 28, 15)(  3,   1) | 1.000000000 1.000000000 1.000000000 0.000000000 
Par#  6150# S(  1,  1)( 29, 15)(  3,   1) | 0.509295608 0.404638028 0.613144668 0.053981767 
Par#  6151# S(  1,  2)( 29, 15)(  3,   1) | 0.490704392 0.386855332 0.595361972 0.053981767 
Par#  6152# S(  2,  2)( 29, 15)(  3,   1) | 1.000000000 1.000000000 1.000000000 0.000000000 
Par#  6153# S(  1,  1)( 30, 15)(  3,   1) | 0.380008705 0.304558264 0.461740502 0.040409790 
Par#  6154# S(  1,  2)( 30, 15)(  3,   1) | 0.619991295 0.538259498 0.695441736 0.040409790 
Par#  6155# S(  2,  2)( 30, 15)(  3,   1) | 1.000000000 1.000000000 1.000000000 0.000000000 
Par#  6156# S(  1,  1)( 31, 15)(  3,   1) | 0.463762435 0.335903389 0.596570181 0.068058888 
Par#  6157# S(  1,  2)( 31, 15)(  3,   1) | 0.536237565 0.403429819 0.664096611 0.068058888 
Par#  6158# S(  2,  2)( 31, 15)(  3,   1) | 1.000000000 1.000000000 1.000000000 0.000000000 
Par#  6159# S(  1,  1)( 32, 15)(  3,   1) | 0.362377175 0.276682962 0.457813697 0.046673403 
Par#  6160# S(  1,  2)( 32, 15)(  3,   1) | 0.637622825 0.542186303 0.723317038 0.046673403 
Par#  6161# S(  2,  2)( 32, 15)(  3,   1) | 1.000000000 1.000000000 1.000000000 0.000000000 
Par#  6162# S(  1,  1)( 33, 15)(  3,   1) | 0.296715084 0.226824166 0.377623372 0.038683880 
Par#  6163# S(  1,  2)( 33, 15)(  3,   1) | 0.703284916 0.622376628 0.773175834 0.038683880 
Par#  6164# S(  2,  2)( 33, 15)(  3,   1) | 1.000000000 1.000000000 1.000000000 0.000000000 
Par#  6165# S(  1,  1)( 34, 15)(  3,   1) | 0.308670369 0.234790522 0.393832729 0.040840051 
Par#  6166# S(  1,  2)( 34, 15)(  3,   1) | 0.691329631 0.606167271 0.765209478 0.040840051 
Par#  6167# S(  2,  2)( 34, 15)(  3,   1) | 1.000000000 1.000000000 1.000000000 0.000000000 
Par#  6168# S(  1,  1)( 35, 15)(  3,   1) | 0.530269081 0.424173398 0.633697766 0.054250550 
Par#  6169# S(  1,  2)( 35, 15)(  3,   1) | 0.469730919 0.366302234 0.575826602 0.054250550 
Par#  6170# S(  2,  2)( 35, 15)(  3,   1) | 1.000000000 1.000000000 1.000000000 0.000000000 
Par#  6171# S(  1,  1)( 36, 15)(  3,   1) | 0.409099657 0.334331367 0.488322673 0.039587019 
Par#  6172# S(  1,  2)( 36, 15)(  3,   1) | 0.590900343 0.511677327 0.665668633 0.039587019 
Par#  6173# S(  2,  2)( 36, 15)(  3,   1) | 1.000000000 1.000000000 1.000000000 0.000000000 
Par#  6174# S(  1,  1)( 37, 15)(  3,   1) | 0.598219593 0.497971318 0.690876283 0.049807866 
Par#  6175# S(  1,  2)( 37, 15)(  3,   1) | 0.401780407 0.309123717 0.502028682 0.049807866 
Par#  6176# S(  2,  2)( 37, 15)(  3,   1) | 1.000000000 1.000000000 1.000000000 0.000000000 
Par#  6177# S(  1,  1)( 16, 16)(  3,   1) | 0.303246954 0.186055785 0.453157325 0.069419155 
Par#  6178# S(  1,  2)( 16, 16)(  3,   1) | 0.696753046 0.546842675 0.813944215 0.069419155 
Par#  6179# S(  2,  2)( 16, 16)(  3,   1) | 1.000000000 1.000000000 1.000000000 0.000000000 
Par#  6180# S(  1,  1)( 17, 16)(  3,   1) | 0.469814937 0.334416460 0.609807363 0.072107388 
Par#  6181# S(  1,  2)( 17, 16)(  3,   1) | 0.530185063 0.390192637 0.665583540 0.072107388 
Par#  6182# S(  2,  2)( 17, 16)(  3,   1) | 1.000000000 1.000000000 1.000000000 0.000000000 
Par#  6183# S(  1,  1)( 18, 16)(  3,   1) | 0.584687332 0.455965273 0.702804290 0.064255526 
Par#  6184# S(  1,  2)( 18, 16)(  3,   1) | 0.415312668 0.297195710 0.544034727 0.064255526 
Par#  6185# S(  2,  2)( 18, 16)(  3,   1) | 1.000000000 1.000000000 1.000000000 0.000000000 
Par#  6186# S(  1,  1)( 19, 16)(  3,   1) | 0.433774168 0.337378877 0.535455123 0.051193989 
Par#  6187# S(  1,  2)( 19, 16)(  3,   1) | 0.566225832 0.464544877 0.662621123 0.051193989 
Par#  6188# S(  2,  2)( 19, 16)(  3,   1) | 1.000000000 1.000000000 1.000000000 0.000000000 
Par#  6189# S(  1,  1)( 20, 16)(  3,   1) | 0.524534839 0.403380392 0.642868515 0.062300898 
Par#  6190# S(  1,  2)( 20, 16)(  3,   1) | 0.475465161 0.357131485 0.596619608 0.062300898 
Par#  6191# S(  2,  2)( 20, 16)(  3,   1) | 1.000000000 1.000000000 1.000000000 0.000000000 
Par#  6192# S(  1,  1)( 21, 16)(  3,   1) | 0.503855725 0.360393666 0.646685695 0.075133177 
Par#  6193# S(  1,  2)( 21, 16)(  3,   1) | 0.496144275 0.353314305 0.639606334 0.075133177 
Par#  6194# S(  2,  2)( 21, 16)(  3,   1) | 1.000000000 1.000000000 1.000000000 0.000000000 
Par#  6195# S(  1,  1)( 22, 16)(  3,   1) | 0.452592589 0.339213550 0.571114300 0.060244302 
Par#  6196# S(  1,  2)( 22, 16)(  3,   1) | 0.547407411 0.428885700 0.660786450 0.060244302 
Par#  6197# S(  2,  2)( 22, 16)(  3,   1) | 1.000000000 1.000000000 1.000000000 0.000000000 
Par#  6198# S(  1,  1)( 23, 16)(  3,   1) | 0.467076902 0.355862417 0.581662467 0.058607662 
Par#  6199# S(  1,  2)( 23, 16)(  3,   1) | 0.532923098 0.418337533 0.644137583 0.058607662 
Par#  6200# S(  2,  2)( 23, 16)(  3,   1) | 1.000000000 1.000000000 1.000000000 0.000000000 
Par#  6201# S(  1,  1)( 24, 16)(  3,   1) | 0.567479792 0.436784881 0.689412266 0.065844390 
Par#  6202# S(  1,  2)( 24, 16)(  3,   1) | 0.432520208 0.310587734 0.563215119 0.065844390 
Par#  6203# S(  2,  2)( 24, 16)(  3,   1) | 1.000000000 1.000000000 1.000000000 0.000000000 
Par#  6204# S(  1,  1)( 25, 16)(  3,   1) | 0.449930461 0.350880155 0.553116151 0.052304494 
Par#  6205# S(  1,  2)( 25, 16)(  3,   1) | 0.550069539 0.446883849 0.649119845 0.052304494 
Par#  6206# S(  2,  2)( 25, 16)(  3,   1) | 1.000000000 1.000000000 1.000000000 0.000000000 
Par#  6207# S(  1,  1)( 26, 16)(  3,   1) | 0.651313753 0.543446261 0.745625054 0.052210149 
Par#  6208# S(  1,  2)( 26, 16)(  3,   1) | 0.348686247 0.254374946 0.456553739 0.052210149 
Par#  6209# S(  2,  2)( 26, 16)(  3,   1) | 1.000000000 1.000000000 1.000000000 0.000000000 
Par#  6210# S(  1,  1)( 27, 16)(  3,   1) | 0.287417195 0.218256676 0.368171770 0.038442706 
Par#  6211# S(  1,  2)( 27, 16)(  3,   1) | 0.712582805 0.631828230 0.781743324 0.038442706 
Par#  6212# S(  2,  2)( 27, 16)(  3,   1) | 1.000000000 1.000000000 1.000000000 0.000000000 
Par#  6213# S(  1,  1)( 28, 16)(  3,   1) | 0.452471218 0.351537567 0.557471311 0.053289170 
Par#  6214# S(  1,  2)( 28, 16)(  3,   1) | 0.547528782 0.442528689 0.648462433 0.053289170 
Par#  6215# S(  2,  2)( 28, 16)(  3,   1) | 1.000000000 1.000000000 1.000000000 0.000000000 
Par#  6216# S(  1,  1)( 29, 16)(  3,   1) | 0.509295608 0.404638028 0.613144668 0.053981767 
Par#  6217# S(  1,  2)( 29, 16)(  3,   1) | 0.490704392 0.386855332 0.595361972 0.053981767 
Par#  6218# S(  2,  2)( 29, 16)(  3,   1) | 1.000000000 1.000000000 1.000000000 0.000000000 
Par#  6219# S(  1,  1)( 30, 16)(  3,   1) | 0.380008705 0.304558264 0.461740502 0.040409790 
Par#  6220# S(  1,  2)( 30, 16)(  3,   1) | 0.619991295 0.538259498 0.695441736 0.040409790 
Par#  6221# S(  2,  2)( 30, 16)(  3,   1) | 1.000000000 1.000000000 1.000000000 0.000000000 
Par#  6222# S(  1,  1)( 31, 16)(  3,   1) | 0.463762435 0.335903389 0.596570181 0.068058888 
Par#  6223# S(  1,  2)( 31, 16)(  3,   1) | 0.536237565 0.403429819 0.664096611 0.068058888 
Par#  6224# S(  2,  2)( 31, 16)(  3,   1) | 1.000000000 1.000000000 1.000000000 0.000000000 
Par#  6225# S(  1,  1)( 32, 16)(  3,   1) | 0.362377175 0.276682962 0.457813697 0.046673403 
Par#  6226# S(  1,  2)( 32, 16)(  3,   1) | 0.637622825 0.542186303 0.723317038 0.046673403 
Par#  6227# S(  2,  2)( 32, 16)(  3,   1) | 1.000000000 1.000000000 1.000000000 0.000000000 
Par#  6228# S(  1,  1)( 33, 16)(  3,   1) | 0.296715084 0.226824166 0.377623372 0.038683880 
Par#  6229# S(  1,  2)( 33, 16)(  3,   1) | 0.703284916 0.622376628 0.773175834 0.038683880 
Par#  6230# S(  2,  2)( 33, 16)(  3,   1) | 1.000000000 1.000000000 1.000000000 0.000000000 
Par#  6231# S(  1,  1)( 34, 16)(  3,   1) | 0.308670369 0.234790522 0.393832729 0.040840051 
Par#  6232# S(  1,  2)( 34, 16)(  3,   1) | 0.691329631 0.606167271 0.765209478 0.040840051 
Par#  6233# S(  2,  2)( 34, 16)(  3,   1) | 1.000000000 1.000000000 1.000000000 0.000000000 
Par#  6234# S(  1,  1)( 35, 16)(  3,   1) | 0.530269081 0.424173398 0.633697766 0.054250550 
Par#  6235# S(  1,  2)( 35, 16)(  3,   1) | 0.469730919 0.366302234 0.575826602 0.054250550 
Par#  6236# S(  2,  2)( 35, 16)(  3,   1) | 1.000000000 1.000000000 1.000000000 0.000000000 
Par#  6237# S(  1,  1)( 36, 16)(  3,   1) | 0.409099657 0.334331367 0.488322673 0.039587019 
Par#  6238# S(  1,  2)( 36, 16)(  3,   1) | 0.590900343 0.511677327 0.665668633 0.039587019 
Par#  6239# S(  2,  2)( 36, 16)(  3,   1) | 1.000000000 1.000000000 1.000000000 0.000000000 
Par#  6240# S(  1,  1)( 37, 16)(  3,   1) | 0.598219593 0.497971318 0.690876283 0.049807866 
Par#  6241# S(  1,  2)( 37, 16)(  3,   1) | 0.401780407 0.309123717 0.502028682 0.049807866 
Par#  6242# S(  2,  2)( 37, 16)(  3,   1) | 1.000000000 1.000000000 1.000000000 0.000000000 
Par#  6243# S(  1,  1)( 17, 17)(  3,   1) | 0.469814937 0.334416460 0.609807363 0.072107388 
Par#  6244# S(  1,  2)( 17, 17)(  3,   1) | 0.530185063 0.390192637 0.665583540 0.072107388 
Par#  6245# S(  2,  2)( 17, 17)(  3,   1) | 1.000000000 1.000000000 1.000000000 0.000000000 
Par#  6246# S(  1,  1)( 18, 17)(  3,   1) | 0.584687332 0.455965273 0.702804290 0.064255526 
Par#  6247# S(  1,  2)( 18, 17)(  3,   1) | 0.415312668 0.297195710 0.544034727 0.064255526 
Par#  6248# S(  2,  2)( 18, 17)(  3,   1) | 1.000000000 1.000000000 1.000000000 0.000000000 
Par#  6249# S(  1,  1)( 19, 17)(  3,   1) | 0.433774168 0.337378877 0.535455123 0.051193989 
Par#  6250# S(  1,  2)( 19, 17)(  3,   1) | 0.566225832 0.464544877 0.662621123 0.051193989 
Par#  6251# S(  2,  2)( 19, 17)(  3,   1) | 1.000000000 1.000000000 1.000000000 0.000000000 
Par#  6252# S(  1,  1)( 20, 17)(  3,   1) | 0.524534839 0.403380392 0.642868515 0.062300898 
Par#  6253# S(  1,  2)( 20, 17)(  3,   1) | 0.475465161 0.357131485 0.596619608 0.062300898 
Par#  6254# S(  2,  2)( 20, 17)(  3,   1) | 1.000000000 1.000000000 1.000000000 0.000000000 
Par#  6255# S(  1,  1)( 21, 17)(  3,   1) | 0.503855725 0.360393666 0.646685695 0.075133177 
Par#  6256# S(  1,  2)( 21, 17)(  3,   1) | 0.496144275 0.353314305 0.639606334 0.075133177 
Par#  6257# S(  2,  2)( 21, 17)(  3,   1) | 1.000000000 1.000000000 1.000000000 0.000000000 
Par#  6258# S(  1,  1)( 22, 17)(  3,   1) | 0.452592589 0.339213550 0.571114300 0.060244302 
Par#  6259# S(  1,  2)( 22, 17)(  3,   1) | 0.547407411 0.428885700 0.660786450 0.060244302 
Par#  6260# S(  2,  2)( 22, 17)(  3,   1) | 1.000000000 1.000000000 1.000000000 0.000000000 
Par#  6261# S(  1,  1)( 23, 17)(  3,   1) | 0.467076902 0.355862417 0.581662467 0.058607662 
Par#  6262# S(  1,  2)( 23, 17)(  3,   1) | 0.532923098 0.418337533 0.644137583 0.058607662 
Par#  6263# S(  2,  2)( 23, 17)(  3,   1) | 1.000000000 1.000000000 1.000000000 0.000000000 
Par#  6264# S(  1,  1)( 24, 17)(  3,   1) | 0.567479792 0.436784881 0.689412266 0.065844390 
Par#  6265# S(  1,  2)( 24, 17)(  3,   1) | 0.432520208 0.310587734 0.563215119 0.065844390 
Par#  6266# S(  2,  2)( 24, 17)(  3,   1) | 1.000000000 1.000000000 1.000000000 0.000000000 
Par#  6267# S(  1,  1)( 25, 17)(  3,   1) | 0.449930461 0.350880155 0.553116151 0.052304494 
Par#  6268# S(  1,  2)( 25, 17)(  3,   1) | 0.550069539 0.446883849 0.649119845 0.052304494 
Par#  6269# S(  2,  2)( 25, 17)(  3,   1) | 1.000000000 1.000000000 1.000000000 0.000000000 
Par#  6270# S(  1,  1)( 26, 17)(  3,   1) | 0.651313753 0.543446261 0.745625054 0.052210149 
Par#  6271# S(  1,  2)( 26, 17)(  3,   1) | 0.348686247 0.254374946 0.456553739 0.052210149 
Par#  6272# S(  2,  2)( 26, 17)(  3,   1) | 1.000000000 1.000000000 1.000000000 0.000000000 
Par#  6273# S(  1,  1)( 27, 17)(  3,   1) | 0.287417195 0.218256676 0.368171770 0.038442706 
Par#  6274# S(  1,  2)( 27, 17)(  3,   1) | 0.712582805 0.631828230 0.781743324 0.038442706 
Par#  6275# S(  2,  2)( 27, 17)(  3,   1) | 1.000000000 1.000000000 1.000000000 0.000000000 
Par#  6276# S(  1,  1)( 28, 17)(  3,   1) | 0.452471218 0.351537567 0.557471311 0.053289170 
Par#  6277# S(  1,  2)( 28, 17)(  3,   1) | 0.547528782 0.442528689 0.648462433 0.053289170 
Par#  6278# S(  2,  2)( 28, 17)(  3,   1) | 1.000000000 1.000000000 1.000000000 0.000000000 
Par#  6279# S(  1,  1)( 29, 17)(  3,   1) | 0.509295608 0.404638028 0.613144668 0.053981767 
Par#  6280# S(  1,  2)( 29, 17)(  3,   1) | 0.490704392 0.386855332 0.595361972 0.053981767 
Par#  6281# S(  2,  2)( 29, 17)(  3,   1) | 1.000000000 1.000000000 1.000000000 0.000000000 
Par#  6282# S(  1,  1)( 30, 17)(  3,   1) | 0.380008705 0.304558264 0.461740502 0.040409790 
Par#  6283# S(  1,  2)( 30, 17)(  3,   1) | 0.619991295 0.538259498 0.695441736 0.040409790 
Par#  6284# S(  2,  2)( 30, 17)(  3,   1) | 1.000000000 1.000000000 1.000000000 0.000000000 
Par#  6285# S(  1,  1)( 31, 17)(  3,   1) | 0.463762435 0.335903389 0.596570181 0.068058888 
Par#  6286# S(  1,  2)( 31, 17)(  3,   1) | 0.536237565 0.403429819 0.664096611 0.068058888 
Par#  6287# S(  2,  2)( 31, 17)(  3,   1) | 1.000000000 1.000000000 1.000000000 0.000000000 
Par#  6288# S(  1,  1)( 32, 17)(  3,   1) | 0.362377175 0.276682962 0.457813697 0.046673403 
Par#  6289# S(  1,  2)( 32, 17)(  3,   1) | 0.637622825 0.542186303 0.723317038 0.046673403 
Par#  6290# S(  2,  2)( 32, 17)(  3,   1) | 1.000000000 1.000000000 1.000000000 0.000000000 
Par#  6291# S(  1,  1)( 33, 17)(  3,   1) | 0.296715084 0.226824166 0.377623372 0.038683880 
Par#  6292# S(  1,  2)( 33, 17)(  3,   1) | 0.703284916 0.622376628 0.773175834 0.038683880 
Par#  6293# S(  2,  2)( 33, 17)(  3,   1) | 1.000000000 1.000000000 1.000000000 0.000000000 
Par#  6294# S(  1,  1)( 34, 17)(  3,   1) | 0.308670369 0.234790522 0.393832729 0.040840051 
Par#  6295# S(  1,  2)( 34, 17)(  3,   1) | 0.691329631 0.606167271 0.765209478 0.040840051 
Par#  6296# S(  2,  2)( 34, 17)(  3,   1) | 1.000000000 1.000000000 1.000000000 0.000000000 
Par#  6297# S(  1,  1)( 35, 17)(  3,   1) | 0.530269081 0.424173398 0.633697766 0.054250550 
Par#  6298# S(  1,  2)( 35, 17)(  3,   1) | 0.469730919 0.366302234 0.575826602 0.054250550 
Par#  6299# S(  2,  2)( 35, 17)(  3,   1) | 1.000000000 1.000000000 1.000000000 0.000000000 
Par#  6300# S(  1,  1)( 36, 17)(  3,   1) | 0.409099657 0.334331367 0.488322673 0.039587019 
Par#  6301# S(  1,  2)( 36, 17)(  3,   1) | 0.590900343 0.511677327 0.665668633 0.039587019 
Par#  6302# S(  2,  2)( 36, 17)(  3,   1) | 1.000000000 1.000000000 1.000000000 0.000000000 
Par#  6303# S(  1,  1)( 37, 17)(  3,   1) | 0.598219593 0.497971318 0.690876283 0.049807866 
Par#  6304# S(  1,  2)( 37, 17)(  3,   1) | 0.401780407 0.309123717 0.502028682 0.049807866 
Par#  6305# S(  2,  2)( 37, 17)(  3,   1) | 1.000000000 1.000000000 1.000000000 0.000000000 
Par#  6306# S(  1,  1)( 18, 18)(  3,   1) | 0.584687332 0.455965273 0.702804290 0.064255526 
Par#  6307# S(  1,  2)( 18, 18)(  3,   1) | 0.415312668 0.297195710 0.544034727 0.064255526 
Par#  6308# S(  2,  2)( 18, 18)(  3,   1) | 1.000000000 1.000000000 1.000000000 0.000000000 
Par#  6309# S(  1,  1)( 19, 18)(  3,   1) | 0.433774168 0.337378877 0.535455123 0.051193989 
Par#  6310# S(  1,  2)( 19, 18)(  3,   1) | 0.566225832 0.464544877 0.662621123 0.051193989 
Par#  6311# S(  2,  2)( 19, 18)(  3,   1) | 1.000000000 1.000000000 1.000000000 0.000000000 
Par#  6312# S(  1,  1)( 20, 18)(  3,   1) | 0.524534839 0.403380392 0.642868515 0.062300898 
Par#  6313# S(  1,  2)( 20, 18)(  3,   1) | 0.475465161 0.357131485 0.596619608 0.062300898 
Par#  6314# S(  2,  2)( 20, 18)(  3,   1) | 1.000000000 1.000000000 1.000000000 0.000000000 
Par#  6315# S(  1,  1)( 21, 18)(  3,   1) | 0.503855725 0.360393666 0.646685695 0.075133177 
Par#  6316# S(  1,  2)( 21, 18)(  3,   1) | 0.496144275 0.353314305 0.639606334 0.075133177 
Par#  6317# S(  2,  2)( 21, 18)(  3,   1) | 1.000000000 1.000000000 1.000000000 0.000000000 
Par#  6318# S(  1,  1)( 22, 18)(  3,   1) | 0.452592589 0.339213550 0.571114300 0.060244302 
Par#  6319# S(  1,  2)( 22, 18)(  3,   1) | 0.547407411 0.428885700 0.660786450 0.060244302 
Par#  6320# S(  2,  2)( 22, 18)(  3,   1) | 1.000000000 1.000000000 1.000000000 0.000000000 
Par#  6321# S(  1,  1)( 23, 18)(  3,   1) | 0.467076902 0.355862417 0.581662467 0.058607662 
Par#  6322# S(  1,  2)( 23, 18)(  3,   1) | 0.532923098 0.418337533 0.644137583 0.058607662 
Par#  6323# S(  2,  2)( 23, 18)(  3,   1) | 1.000000000 1.000000000 1.000000000 0.000000000 
Par#  6324# S(  1,  1)( 24, 18)(  3,   1) | 0.567479792 0.436784881 0.689412266 0.065844390 
Par#  6325# S(  1,  2)( 24, 18)(  3,   1) | 0.432520208 0.310587734 0.563215119 0.065844390 
Par#  6326# S(  2,  2)( 24, 18)(  3,   1) | 1.000000000 1.000000000 1.000000000 0.000000000 
Par#  6327# S(  1,  1)( 25, 18)(  3,   1) | 0.449930461 0.350880155 0.553116151 0.052304494 
Par#  6328# S(  1,  2)( 25, 18)(  3,   1) | 0.550069539 0.446883849 0.649119845 0.052304494 
Par#  6329# S(  2,  2)( 25, 18)(  3,   1) | 1.000000000 1.000000000 1.000000000 0.000000000 
Par#  6330# S(  1,  1)( 26, 18)(  3,   1) | 0.651313753 0.543446261 0.745625054 0.052210149 
Par#  6331# S(  1,  2)( 26, 18)(  3,   1) | 0.348686247 0.254374946 0.456553739 0.052210149 
Par#  6332# S(  2,  2)( 26, 18)(  3,   1) | 1.000000000 1.000000000 1.000000000 0.000000000 
Par#  6333# S(  1,  1)( 27, 18)(  3,   1) | 0.287417195 0.218256676 0.368171770 0.038442706 
Par#  6334# S(  1,  2)( 27, 18)(  3,   1) | 0.712582805 0.631828230 0.781743324 0.038442706 
Par#  6335# S(  2,  2)( 27, 18)(  3,   1) | 1.000000000 1.000000000 1.000000000 0.000000000 
Par#  6336# S(  1,  1)( 28, 18)(  3,   1) | 0.452471218 0.351537567 0.557471311 0.053289170 
Par#  6337# S(  1,  2)( 28, 18)(  3,   1) | 0.547528782 0.442528689 0.648462433 0.053289170 
Par#  6338# S(  2,  2)( 28, 18)(  3,   1) | 1.000000000 1.000000000 1.000000000 0.000000000 
Par#  6339# S(  1,  1)( 29, 18)(  3,   1) | 0.509295608 0.404638028 0.613144668 0.053981767 
Par#  6340# S(  1,  2)( 29, 18)(  3,   1) | 0.490704392 0.386855332 0.595361972 0.053981767 
Par#  6341# S(  2,  2)( 29, 18)(  3,   1) | 1.000000000 1.000000000 1.000000000 0.000000000 
Par#  6342# S(  1,  1)( 30, 18)(  3,   1) | 0.380008705 0.304558264 0.461740502 0.040409790 
Par#  6343# S(  1,  2)( 30, 18)(  3,   1) | 0.619991295 0.538259498 0.695441736 0.040409790 
Par#  6344# S(  2,  2)( 30, 18)(  3,   1) | 1.000000000 1.000000000 1.000000000 0.000000000 
Par#  6345# S(  1,  1)( 31, 18)(  3,   1) | 0.463762435 0.335903389 0.596570181 0.068058888 
Par#  6346# S(  1,  2)( 31, 18)(  3,   1) | 0.536237565 0.403429819 0.664096611 0.068058888 
Par#  6347# S(  2,  2)( 31, 18)(  3,   1) | 1.000000000 1.000000000 1.000000000 0.000000000 
Par#  6348# S(  1,  1)( 32, 18)(  3,   1) | 0.362377175 0.276682962 0.457813697 0.046673403 
Par#  6349# S(  1,  2)( 32, 18)(  3,   1) | 0.637622825 0.542186303 0.723317038 0.046673403 
Par#  6350# S(  2,  2)( 32, 18)(  3,   1) | 1.000000000 1.000000000 1.000000000 0.000000000 
Par#  6351# S(  1,  1)( 33, 18)(  3,   1) | 0.296715084 0.226824166 0.377623372 0.038683880 
Par#  6352# S(  1,  2)( 33, 18)(  3,   1) | 0.703284916 0.622376628 0.773175834 0.038683880 
Par#  6353# S(  2,  2)( 33, 18)(  3,   1) | 1.000000000 1.000000000 1.000000000 0.000000000 
Par#  6354# S(  1,  1)( 34, 18)(  3,   1) | 0.308670369 0.234790522 0.393832729 0.040840051 
Par#  6355# S(  1,  2)( 34, 18)(  3,   1) | 0.691329631 0.606167271 0.765209478 0.040840051 
Par#  6356# S(  2,  2)( 34, 18)(  3,   1) | 1.000000000 1.000000000 1.000000000 0.000000000 
Par#  6357# S(  1,  1)( 35, 18)(  3,   1) | 0.530269081 0.424173398 0.633697766 0.054250550 
Par#  6358# S(  1,  2)( 35, 18)(  3,   1) | 0.469730919 0.366302234 0.575826602 0.054250550 
Par#  6359# S(  2,  2)( 35, 18)(  3,   1) | 1.000000000 1.000000000 1.000000000 0.000000000 
Par#  6360# S(  1,  1)( 36, 18)(  3,   1) | 0.409099657 0.334331367 0.488322673 0.039587019 
Par#  6361# S(  1,  2)( 36, 18)(  3,   1) | 0.590900343 0.511677327 0.665668633 0.039587019 
Par#  6362# S(  2,  2)( 36, 18)(  3,   1) | 1.000000000 1.000000000 1.000000000 0.000000000 
Par#  6363# S(  1,  1)( 37, 18)(  3,   1) | 0.598219593 0.497971318 0.690876283 0.049807866 
Par#  6364# S(  1,  2)( 37, 18)(  3,   1) | 0.401780407 0.309123717 0.502028682 0.049807866 
Par#  6365# S(  2,  2)( 37, 18)(  3,   1) | 1.000000000 1.000000000 1.000000000 0.000000000 
Par#  6366# S(  1,  1)( 19, 19)(  3,   1) | 0.433774168 0.337378877 0.535455123 0.051193989 
Par#  6367# S(  1,  2)( 19, 19)(  3,   1) | 0.566225832 0.464544877 0.662621123 0.051193989 
Par#  6368# S(  2,  2)( 19, 19)(  3,   1) | 1.000000000 1.000000000 1.000000000 0.000000000 
Par#  6369# S(  1,  1)( 20, 19)(  3,   1) | 0.524534839 0.403380392 0.642868515 0.062300898 
Par#  6370# S(  1,  2)( 20, 19)(  3,   1) | 0.475465161 0.357131485 0.596619608 0.062300898 
Par#  6371# S(  2,  2)( 20, 19)(  3,   1) | 1.000000000 1.000000000 1.000000000 0.000000000 
Par#  6372# S(  1,  1)( 21, 19)(  3,   1) | 0.503855725 0.360393666 0.646685695 0.075133177 
Par#  6373# S(  1,  2)( 21, 19)(  3,   1) | 0.496144275 0.353314305 0.639606334 0.075133177 
Par#  6374# S(  2,  2)( 21, 19)(  3,   1) | 1.000000000 1.000000000 1.000000000 0.000000000 
Par#  6375# S(  1,  1)( 22, 19)(  3,   1) | 0.452592589 0.339213550 0.571114300 0.060244302 
Par#  6376# S(  1,  2)( 22, 19)(  3,   1) | 0.547407411 0.428885700 0.660786450 0.060244302 
Par#  6377# S(  2,  2)( 22, 19)(  3,   1) | 1.000000000 1.000000000 1.000000000 0.000000000 
Par#  6378# S(  1,  1)( 23, 19)(  3,   1) | 0.467076902 0.355862417 0.581662467 0.058607662 
Par#  6379# S(  1,  2)( 23, 19)(  3,   1) | 0.532923098 0.418337533 0.644137583 0.058607662 
Par#  6380# S(  2,  2)( 23, 19)(  3,   1) | 1.000000000 1.000000000 1.000000000 0.000000000 
Par#  6381# S(  1,  1)( 24, 19)(  3,   1) | 0.567479792 0.436784881 0.689412266 0.065844390 
Par#  6382# S(  1,  2)( 24, 19)(  3,   1) | 0.432520208 0.310587734 0.563215119 0.065844390 
Par#  6383# S(  2,  2)( 24, 19)(  3,   1) | 1.000000000 1.000000000 1.000000000 0.000000000 
Par#  6384# S(  1,  1)( 25, 19)(  3,   1) | 0.449930461 0.350880155 0.553116151 0.052304494 
Par#  6385# S(  1,  2)( 25, 19)(  3,   1) | 0.550069539 0.446883849 0.649119845 0.052304494 
Par#  6386# S(  2,  2)( 25, 19)(  3,   1) | 1.000000000 1.000000000 1.000000000 0.000000000 
Par#  6387# S(  1,  1)( 26, 19)(  3,   1) | 0.651313753 0.543446261 0.745625054 0.052210149 
Par#  6388# S(  1,  2)( 26, 19)(  3,   1) | 0.348686247 0.254374946 0.456553739 0.052210149 
Par#  6389# S(  2,  2)( 26, 19)(  3,   1) | 1.000000000 1.000000000 1.000000000 0.000000000 
Par#  6390# S(  1,  1)( 27, 19)(  3,   1) | 0.287417195 0.218256676 0.368171770 0.038442706 
Par#  6391# S(  1,  2)( 27, 19)(  3,   1) | 0.712582805 0.631828230 0.781743324 0.038442706 
Par#  6392# S(  2,  2)( 27, 19)(  3,   1) | 1.000000000 1.000000000 1.000000000 0.000000000 
Par#  6393# S(  1,  1)( 28, 19)(  3,   1) | 0.452471218 0.351537567 0.557471311 0.053289170 
Par#  6394# S(  1,  2)( 28, 19)(  3,   1) | 0.547528782 0.442528689 0.648462433 0.053289170 
Par#  6395# S(  2,  2)( 28, 19)(  3,   1) | 1.000000000 1.000000000 1.000000000 0.000000000 
Par#  6396# S(  1,  1)( 29, 19)(  3,   1) | 0.509295608 0.404638028 0.613144668 0.053981767 
Par#  6397# S(  1,  2)( 29, 19)(  3,   1) | 0.490704392 0.386855332 0.595361972 0.053981767 
Par#  6398# S(  2,  2)( 29, 19)(  3,   1) | 1.000000000 1.000000000 1.000000000 0.000000000 
Par#  6399# S(  1,  1)( 30, 19)(  3,   1) | 0.380008705 0.304558264 0.461740502 0.040409790 
Par#  6400# S(  1,  2)( 30, 19)(  3,   1) | 0.619991295 0.538259498 0.695441736 0.040409790 
Par#  6401# S(  2,  2)( 30, 19)(  3,   1) | 1.000000000 1.000000000 1.000000000 0.000000000 
Par#  6402# S(  1,  1)( 31, 19)(  3,   1) | 0.463762435 0.335903389 0.596570181 0.068058888 
Par#  6403# S(  1,  2)( 31, 19)(  3,   1) | 0.536237565 0.403429819 0.664096611 0.068058888 
Par#  6404# S(  2,  2)( 31, 19)(  3,   1) | 1.000000000 1.000000000 1.000000000 0.000000000 
Par#  6405# S(  1,  1)( 32, 19)(  3,   1) | 0.362377175 0.276682962 0.457813697 0.046673403 
Par#  6406# S(  1,  2)( 32, 19)(  3,   1) | 0.637622825 0.542186303 0.723317038 0.046673403 
Par#  6407# S(  2,  2)( 32, 19)(  3,   1) | 1.000000000 1.000000000 1.000000000 0.000000000 
Par#  6408# S(  1,  1)( 33, 19)(  3,   1) | 0.296715084 0.226824166 0.377623372 0.038683880 
Par#  6409# S(  1,  2)( 33, 19)(  3,   1) | 0.703284916 0.622376628 0.773175834 0.038683880 
Par#  6410# S(  2,  2)( 33, 19)(  3,   1) | 1.000000000 1.000000000 1.000000000 0.000000000 
Par#  6411# S(  1,  1)( 34, 19)(  3,   1) | 0.308670369 0.234790522 0.393832729 0.040840051 
Par#  6412# S(  1,  2)( 34, 19)(  3,   1) | 0.691329631 0.606167271 0.765209478 0.040840051 
Par#  6413# S(  2,  2)( 34, 19)(  3,   1) | 1.000000000 1.000000000 1.000000000 0.000000000 
Par#  6414# S(  1,  1)( 35, 19)(  3,   1) | 0.530269081 0.424173398 0.633697766 0.054250550 
Par#  6415# S(  1,  2)( 35, 19)(  3,   1) | 0.469730919 0.366302234 0.575826602 0.054250550 
Par#  6416# S(  2,  2)( 35, 19)(  3,   1) | 1.000000000 1.000000000 1.000000000 0.000000000 
Par#  6417# S(  1,  1)( 36, 19)(  3,   1) | 0.409099657 0.334331367 0.488322673 0.039587019 
Par#  6418# S(  1,  2)( 36, 19)(  3,   1) | 0.590900343 0.511677327 0.665668633 0.039587019 
Par#  6419# S(  2,  2)( 36, 19)(  3,   1) | 1.000000000 1.000000000 1.000000000 0.000000000 
Par#  6420# S(  1,  1)( 37, 19)(  3,   1) | 0.598219593 0.497971318 0.690876283 0.049807866 
Par#  6421# S(  1,  2)( 37, 19)(  3,   1) | 0.401780407 0.309123717 0.502028682 0.049807866 
Par#  6422# S(  2,  2)( 37, 19)(  3,   1) | 1.000000000 1.000000000 1.000000000 0.000000000 
Par#  6423# S(  1,  1)( 20, 20)(  3,   1) | 0.524534839 0.403380392 0.642868515 0.062300898 
Par#  6424# S(  1,  2)( 20, 20)(  3,   1) | 0.475465161 0.357131485 0.596619608 0.062300898 
Par#  6425# S(  2,  2)( 20, 20)(  3,   1) | 1.000000000 1.000000000 1.000000000 0.000000000 
Par#  6426# S(  1,  1)( 21, 20)(  3,   1) | 0.503855725 0.360393666 0.646685695 0.075133177 
Par#  6427# S(  1,  2)( 21, 20)(  3,   1) | 0.496144275 0.353314305 0.639606334 0.075133177 
Par#  6428# S(  2,  2)( 21, 20)(  3,   1) | 1.000000000 1.000000000 1.000000000 0.000000000 
Par#  6429# S(  1,  1)( 22, 20)(  3,   1) | 0.452592589 0.339213550 0.571114300 0.060244302 
Par#  6430# S(  1,  2)( 22, 20)(  3,   1) | 0.547407411 0.428885700 0.660786450 0.060244302 
Par#  6431# S(  2,  2)( 22, 20)(  3,   1) | 1.000000000 1.000000000 1.000000000 0.000000000 
Par#  6432# S(  1,  1)( 23, 20)(  3,   1) | 0.467076902 0.355862417 0.581662467 0.058607662 
Par#  6433# S(  1,  2)( 23, 20)(  3,   1) | 0.532923098 0.418337533 0.644137583 0.058607662 
Par#  6434# S(  2,  2)( 23, 20)(  3,   1) | 1.000000000 1.000000000 1.000000000 0.000000000 
Par#  6435# S(  1,  1)( 24, 20)(  3,   1) | 0.567479792 0.436784881 0.689412266 0.065844390 
Par#  6436# S(  1,  2)( 24, 20)(  3,   1) | 0.432520208 0.310587734 0.563215119 0.065844390 
Par#  6437# S(  2,  2)( 24, 20)(  3,   1) | 1.000000000 1.000000000 1.000000000 0.000000000 
Par#  6438# S(  1,  1)( 25, 20)(  3,   1) | 0.449930461 0.350880155 0.553116151 0.052304494 
Par#  6439# S(  1,  2)( 25, 20)(  3,   1) | 0.550069539 0.446883849 0.649119845 0.052304494 
Par#  6440# S(  2,  2)( 25, 20)(  3,   1) | 1.000000000 1.000000000 1.000000000 0.000000000 
Par#  6441# S(  1,  1)( 26, 20)(  3,   1) | 0.651313753 0.543446261 0.745625054 0.052210149 
Par#  6442# S(  1,  2)( 26, 20)(  3,   1) | 0.348686247 0.254374946 0.456553739 0.052210149 
Par#  6443# S(  2,  2)( 26, 20)(  3,   1) | 1.000000000 1.000000000 1.000000000 0.000000000 
Par#  6444# S(  1,  1)( 27, 20)(  3,   1) | 0.287417195 0.218256676 0.368171770 0.038442706 
Par#  6445# S(  1,  2)( 27, 20)(  3,   1) | 0.712582805 0.631828230 0.781743324 0.038442706 
Par#  6446# S(  2,  2)( 27, 20)(  3,   1) | 1.000000000 1.000000000 1.000000000 0.000000000 
Par#  6447# S(  1,  1)( 28, 20)(  3,   1) | 0.452471218 0.351537567 0.557471311 0.053289170 
Par#  6448# S(  1,  2)( 28, 20)(  3,   1) | 0.547528782 0.442528689 0.648462433 0.053289170 
Par#  6449# S(  2,  2)( 28, 20)(  3,   1) | 1.000000000 1.000000000 1.000000000 0.000000000 
Par#  6450# S(  1,  1)( 29, 20)(  3,   1) | 0.509295608 0.404638028 0.613144668 0.053981767 
Par#  6451# S(  1,  2)( 29, 20)(  3,   1) | 0.490704392 0.386855332 0.595361972 0.053981767 
Par#  6452# S(  2,  2)( 29, 20)(  3,   1) | 1.000000000 1.000000000 1.000000000 0.000000000 
Par#  6453# S(  1,  1)( 30, 20)(  3,   1) | 0.380008705 0.304558264 0.461740502 0.040409790 
Par#  6454# S(  1,  2)( 30, 20)(  3,   1) | 0.619991295 0.538259498 0.695441736 0.040409790 
Par#  6455# S(  2,  2)( 30, 20)(  3,   1) | 1.000000000 1.000000000 1.000000000 0.000000000 
Par#  6456# S(  1,  1)( 31, 20)(  3,   1) | 0.463762435 0.335903389 0.596570181 0.068058888 
Par#  6457# S(  1,  2)( 31, 20)(  3,   1) | 0.536237565 0.403429819 0.664096611 0.068058888 
Par#  6458# S(  2,  2)( 31, 20)(  3,   1) | 1.000000000 1.000000000 1.000000000 0.000000000 
Par#  6459# S(  1,  1)( 32, 20)(  3,   1) | 0.362377175 0.276682962 0.457813697 0.046673403 
Par#  6460# S(  1,  2)( 32, 20)(  3,   1) | 0.637622825 0.542186303 0.723317038 0.046673403 
Par#  6461# S(  2,  2)( 32, 20)(  3,   1) | 1.000000000 1.000000000 1.000000000 0.000000000 
Par#  6462# S(  1,  1)( 33, 20)(  3,   1) | 0.296715084 0.226824166 0.377623372 0.038683880 
Par#  6463# S(  1,  2)( 33, 20)(  3,   1) | 0.703284916 0.622376628 0.773175834 0.038683880 
Par#  6464# S(  2,  2)( 33, 20)(  3,   1) | 1.000000000 1.000000000 1.000000000 0.000000000 
Par#  6465# S(  1,  1)( 34, 20)(  3,   1) | 0.308670369 0.234790522 0.393832729 0.040840051 
Par#  6466# S(  1,  2)( 34, 20)(  3,   1) | 0.691329631 0.606167271 0.765209478 0.040840051 
Par#  6467# S(  2,  2)( 34, 20)(  3,   1) | 1.000000000 1.000000000 1.000000000 0.000000000 
Par#  6468# S(  1,  1)( 35, 20)(  3,   1) | 0.530269081 0.424173398 0.633697766 0.054250550 
Par#  6469# S(  1,  2)( 35, 20)(  3,   1) | 0.469730919 0.366302234 0.575826602 0.054250550 
Par#  6470# S(  2,  2)( 35, 20)(  3,   1) | 1.000000000 1.000000000 1.000000000 0.000000000 
Par#  6471# S(  1,  1)( 36, 20)(  3,   1) | 0.409099657 0.334331367 0.488322673 0.039587019 
Par#  6472# S(  1,  2)( 36, 20)(  3,   1) | 0.590900343 0.511677327 0.665668633 0.039587019 
Par#  6473# S(  2,  2)( 36, 20)(  3,   1) | 1.000000000 1.000000000 1.000000000 0.000000000 
Par#  6474# S(  1,  1)( 37, 20)(  3,   1) | 0.598219593 0.497971318 0.690876283 0.049807866 
Par#  6475# S(  1,  2)( 37, 20)(  3,   1) | 0.401780407 0.309123717 0.502028682 0.049807866 
Par#  6476# S(  2,  2)( 37, 20)(  3,   1) | 1.000000000 1.000000000 1.000000000 0.000000000 
Par#  6477# S(  1,  1)( 21, 21)(  3,   1) | 0.503855725 0.360393666 0.646685695 0.075133177 
Par#  6478# S(  1,  2)( 21, 21)(  3,   1) | 0.496144275 0.353314305 0.639606334 0.075133177 
Par#  6479# S(  2,  2)( 21, 21)(  3,   1) | 1.000000000 1.000000000 1.000000000 0.000000000 
Par#  6480# S(  1,  1)( 22, 21)(  3,   1) | 0.452592589 0.339213550 0.571114300 0.060244302 
Par#  6481# S(  1,  2)( 22, 21)(  3,   1) | 0.547407411 0.428885700 0.660786450 0.060244302 
Par#  6482# S(  2,  2)( 22, 21)(  3,   1) | 1.000000000 1.000000000 1.000000000 0.000000000 
Par#  6483# S(  1,  1)( 23, 21)(  3,   1) | 0.467076902 0.355862417 0.581662467 0.058607662 
Par#  6484# S(  1,  2)( 23, 21)(  3,   1) | 0.532923098 0.418337533 0.644137583 0.058607662 
Par#  6485# S(  2,  2)( 23, 21)(  3,   1) | 1.000000000 1.000000000 1.000000000 0.000000000 
Par#  6486# S(  1,  1)( 24, 21)(  3,   1) | 0.567479792 0.436784881 0.689412266 0.065844390 
Par#  6487# S(  1,  2)( 24, 21)(  3,   1) | 0.432520208 0.310587734 0.563215119 0.065844390 
Par#  6488# S(  2,  2)( 24, 21)(  3,   1) | 1.000000000 1.000000000 1.000000000 0.000000000 
Par#  6489# S(  1,  1)( 25, 21)(  3,   1) | 0.449930461 0.350880155 0.553116151 0.052304494 
Par#  6490# S(  1,  2)( 25, 21)(  3,   1) | 0.550069539 0.446883849 0.649119845 0.052304494 
Par#  6491# S(  2,  2)( 25, 21)(  3,   1) | 1.000000000 1.000000000 1.000000000 0.000000000 
Par#  6492# S(  1,  1)( 26, 21)(  3,   1) | 0.651313753 0.543446261 0.745625054 0.052210149 
Par#  6493# S(  1,  2)( 26, 21)(  3,   1) | 0.348686247 0.254374946 0.456553739 0.052210149 
Par#  6494# S(  2,  2)( 26, 21)(  3,   1) | 1.000000000 1.000000000 1.000000000 0.000000000 
Par#  6495# S(  1,  1)( 27, 21)(  3,   1) | 0.287417195 0.218256676 0.368171770 0.038442706 
Par#  6496# S(  1,  2)( 27, 21)(  3,   1) | 0.712582805 0.631828230 0.781743324 0.038442706 
Par#  6497# S(  2,  2)( 27, 21)(  3,   1) | 1.000000000 1.000000000 1.000000000 0.000000000 
Par#  6498# S(  1,  1)( 28, 21)(  3,   1) | 0.452471218 0.351537567 0.557471311 0.053289170 
Par#  6499# S(  1,  2)( 28, 21)(  3,   1) | 0.547528782 0.442528689 0.648462433 0.053289170 
Par#  6500# S(  2,  2)( 28, 21)(  3,   1) | 1.000000000 1.000000000 1.000000000 0.000000000 
Par#  6501# S(  1,  1)( 29, 21)(  3,   1) | 0.509295608 0.404638028 0.613144668 0.053981767 
Par#  6502# S(  1,  2)( 29, 21)(  3,   1) | 0.490704392 0.386855332 0.595361972 0.053981767 
Par#  6503# S(  2,  2)( 29, 21)(  3,   1) | 1.000000000 1.000000000 1.000000000 0.000000000 
Par#  6504# S(  1,  1)( 30, 21)(  3,   1) | 0.380008705 0.304558264 0.461740502 0.040409790 
Par#  6505# S(  1,  2)( 30, 21)(  3,   1) | 0.619991295 0.538259498 0.695441736 0.040409790 
Par#  6506# S(  2,  2)( 30, 21)(  3,   1) | 1.000000000 1.000000000 1.000000000 0.000000000 
Par#  6507# S(  1,  1)( 31, 21)(  3,   1) | 0.463762435 0.335903389 0.596570181 0.068058888 
Par#  6508# S(  1,  2)( 31, 21)(  3,   1) | 0.536237565 0.403429819 0.664096611 0.068058888 
Par#  6509# S(  2,  2)( 31, 21)(  3,   1) | 1.000000000 1.000000000 1.000000000 0.000000000 
Par#  6510# S(  1,  1)( 32, 21)(  3,   1) | 0.362377175 0.276682962 0.457813697 0.046673403 
Par#  6511# S(  1,  2)( 32, 21)(  3,   1) | 0.637622825 0.542186303 0.723317038 0.046673403 
Par#  6512# S(  2,  2)( 32, 21)(  3,   1) | 1.000000000 1.000000000 1.000000000 0.000000000 
Par#  6513# S(  1,  1)( 33, 21)(  3,   1) | 0.296715084 0.226824166 0.377623372 0.038683880 
Par#  6514# S(  1,  2)( 33, 21)(  3,   1) | 0.703284916 0.622376628 0.773175834 0.038683880 
Par#  6515# S(  2,  2)( 33, 21)(  3,   1) | 1.000000000 1.000000000 1.000000000 0.000000000 
Par#  6516# S(  1,  1)( 34, 21)(  3,   1) | 0.308670369 0.234790522 0.393832729 0.040840051 
Par#  6517# S(  1,  2)( 34, 21)(  3,   1) | 0.691329631 0.606167271 0.765209478 0.040840051 
Par#  6518# S(  2,  2)( 34, 21)(  3,   1) | 1.000000000 1.000000000 1.000000000 0.000000000 
Par#  6519# S(  1,  1)( 35, 21)(  3,   1) | 0.530269081 0.424173398 0.633697766 0.054250550 
Par#  6520# S(  1,  2)( 35, 21)(  3,   1) | 0.469730919 0.366302234 0.575826602 0.054250550 
Par#  6521# S(  2,  2)( 35, 21)(  3,   1) | 1.000000000 1.000000000 1.000000000 0.000000000 
Par#  6522# S(  1,  1)( 36, 21)(  3,   1) | 0.409099657 0.334331367 0.488322673 0.039587019 
Par#  6523# S(  1,  2)( 36, 21)(  3,   1) | 0.590900343 0.511677327 0.665668633 0.039587019 
Par#  6524# S(  2,  2)( 36, 21)(  3,   1) | 1.000000000 1.000000000 1.000000000 0.000000000 
Par#  6525# S(  1,  1)( 37, 21)(  3,   1) | 0.598219593 0.497971318 0.690876283 0.049807866 
Par#  6526# S(  1,  2)( 37, 21)(  3,   1) | 0.401780407 0.309123717 0.502028682 0.049807866 
Par#  6527# S(  2,  2)( 37, 21)(  3,   1) | 1.000000000 1.000000000 1.000000000 0.000000000 
Par#  6528# S(  1,  1)( 22, 22)(  3,   1) | 0.452592589 0.339213550 0.571114300 0.060244302 
Par#  6529# S(  1,  2)( 22, 22)(  3,   1) | 0.547407411 0.428885700 0.660786450 0.060244302 
Par#  6530# S(  2,  2)( 22, 22)(  3,   1) | 1.000000000 1.000000000 1.000000000 0.000000000 
Par#  6531# S(  1,  1)( 23, 22)(  3,   1) | 0.467076902 0.355862417 0.581662467 0.058607662 
Par#  6532# S(  1,  2)( 23, 22)(  3,   1) | 0.532923098 0.418337533 0.644137583 0.058607662 
Par#  6533# S(  2,  2)( 23, 22)(  3,   1) | 1.000000000 1.000000000 1.000000000 0.000000000 
Par#  6534# S(  1,  1)( 24, 22)(  3,   1) | 0.567479792 0.436784881 0.689412266 0.065844390 
Par#  6535# S(  1,  2)( 24, 22)(  3,   1) | 0.432520208 0.310587734 0.563215119 0.065844390 
Par#  6536# S(  2,  2)( 24, 22)(  3,   1) | 1.000000000 1.000000000 1.000000000 0.000000000 
Par#  6537# S(  1,  1)( 25, 22)(  3,   1) | 0.449930461 0.350880155 0.553116151 0.052304494 
Par#  6538# S(  1,  2)( 25, 22)(  3,   1) | 0.550069539 0.446883849 0.649119845 0.052304494 
Par#  6539# S(  2,  2)( 25, 22)(  3,   1) | 1.000000000 1.000000000 1.000000000 0.000000000 
Par#  6540# S(  1,  1)( 26, 22)(  3,   1) | 0.651313753 0.543446261 0.745625054 0.052210149 
Par#  6541# S(  1,  2)( 26, 22)(  3,   1) | 0.348686247 0.254374946 0.456553739 0.052210149 
Par#  6542# S(  2,  2)( 26, 22)(  3,   1) | 1.000000000 1.000000000 1.000000000 0.000000000 
Par#  6543# S(  1,  1)( 27, 22)(  3,   1) | 0.287417195 0.218256676 0.368171770 0.038442706 
Par#  6544# S(  1,  2)( 27, 22)(  3,   1) | 0.712582805 0.631828230 0.781743324 0.038442706 
Par#  6545# S(  2,  2)( 27, 22)(  3,   1) | 1.000000000 1.000000000 1.000000000 0.000000000 
Par#  6546# S(  1,  1)( 28, 22)(  3,   1) | 0.452471218 0.351537567 0.557471311 0.053289170 
Par#  6547# S(  1,  2)( 28, 22)(  3,   1) | 0.547528782 0.442528689 0.648462433 0.053289170 
Par#  6548# S(  2,  2)( 28, 22)(  3,   1) | 1.000000000 1.000000000 1.000000000 0.000000000 
Par#  6549# S(  1,  1)( 29, 22)(  3,   1) | 0.509295608 0.404638028 0.613144668 0.053981767 
Par#  6550# S(  1,  2)( 29, 22)(  3,   1) | 0.490704392 0.386855332 0.595361972 0.053981767 
Par#  6551# S(  2,  2)( 29, 22)(  3,   1) | 1.000000000 1.000000000 1.000000000 0.000000000 
Par#  6552# S(  1,  1)( 30, 22)(  3,   1) | 0.380008705 0.304558264 0.461740502 0.040409790 
Par#  6553# S(  1,  2)( 30, 22)(  3,   1) | 0.619991295 0.538259498 0.695441736 0.040409790 
Par#  6554# S(  2,  2)( 30, 22)(  3,   1) | 1.000000000 1.000000000 1.000000000 0.000000000 
Par#  6555# S(  1,  1)( 31, 22)(  3,   1) | 0.463762435 0.335903389 0.596570181 0.068058888 
Par#  6556# S(  1,  2)( 31, 22)(  3,   1) | 0.536237565 0.403429819 0.664096611 0.068058888 
Par#  6557# S(  2,  2)( 31, 22)(  3,   1) | 1.000000000 1.000000000 1.000000000 0.000000000 
Par#  6558# S(  1,  1)( 32, 22)(  3,   1) | 0.362377175 0.276682962 0.457813697 0.046673403 
Par#  6559# S(  1,  2)( 32, 22)(  3,   1) | 0.637622825 0.542186303 0.723317038 0.046673403 
Par#  6560# S(  2,  2)( 32, 22)(  3,   1) | 1.000000000 1.000000000 1.000000000 0.000000000 
Par#  6561# S(  1,  1)( 33, 22)(  3,   1) | 0.296715084 0.226824166 0.377623372 0.038683880 
Par#  6562# S(  1,  2)( 33, 22)(  3,   1) | 0.703284916 0.622376628 0.773175834 0.038683880 
Par#  6563# S(  2,  2)( 33, 22)(  3,   1) | 1.000000000 1.000000000 1.000000000 0.000000000 
Par#  6564# S(  1,  1)( 34, 22)(  3,   1) | 0.308670369 0.234790522 0.393832729 0.040840051 
Par#  6565# S(  1,  2)( 34, 22)(  3,   1) | 0.691329631 0.606167271 0.765209478 0.040840051 
Par#  6566# S(  2,  2)( 34, 22)(  3,   1) | 1.000000000 1.000000000 1.000000000 0.000000000 
Par#  6567# S(  1,  1)( 35, 22)(  3,   1) | 0.530269081 0.424173398 0.633697766 0.054250550 
Par#  6568# S(  1,  2)( 35, 22)(  3,   1) | 0.469730919 0.366302234 0.575826602 0.054250550 
Par#  6569# S(  2,  2)( 35, 22)(  3,   1) | 1.000000000 1.000000000 1.000000000 0.000000000 
Par#  6570# S(  1,  1)( 36, 22)(  3,   1) | 0.409099657 0.334331367 0.488322673 0.039587019 
Par#  6571# S(  1,  2)( 36, 22)(  3,   1) | 0.590900343 0.511677327 0.665668633 0.039587019 
Par#  6572# S(  2,  2)( 36, 22)(  3,   1) | 1.000000000 1.000000000 1.000000000 0.000000000 
Par#  6573# S(  1,  1)( 37, 22)(  3,   1) | 0.598219593 0.497971318 0.690876283 0.049807866 
Par#  6574# S(  1,  2)( 37, 22)(  3,   1) | 0.401780407 0.309123717 0.502028682 0.049807866 
Par#  6575# S(  2,  2)( 37, 22)(  3,   1) | 1.000000000 1.000000000 1.000000000 0.000000000 
Par#  6576# S(  1,  1)( 23, 23)(  3,   1) | 0.467076902 0.355862417 0.581662467 0.058607662 
Par#  6577# S(  1,  2)( 23, 23)(  3,   1) | 0.532923098 0.418337533 0.644137583 0.058607662 
Par#  6578# S(  2,  2)( 23, 23)(  3,   1) | 1.000000000 1.000000000 1.000000000 0.000000000 
Par#  6579# S(  1,  1)( 24, 23)(  3,   1) | 0.567479792 0.436784881 0.689412266 0.065844390 
Par#  6580# S(  1,  2)( 24, 23)(  3,   1) | 0.432520208 0.310587734 0.563215119 0.065844390 
Par#  6581# S(  2,  2)( 24, 23)(  3,   1) | 1.000000000 1.000000000 1.000000000 0.000000000 
Par#  6582# S(  1,  1)( 25, 23)(  3,   1) | 0.449930461 0.350880155 0.553116151 0.052304494 
Par#  6583# S(  1,  2)( 25, 23)(  3,   1) | 0.550069539 0.446883849 0.649119845 0.052304494 
Par#  6584# S(  2,  2)( 25, 23)(  3,   1) | 1.000000000 1.000000000 1.000000000 0.000000000 
Par#  6585# S(  1,  1)( 26, 23)(  3,   1) | 0.651313753 0.543446261 0.745625054 0.052210149 
Par#  6586# S(  1,  2)( 26, 23)(  3,   1) | 0.348686247 0.254374946 0.456553739 0.052210149 
Par#  6587# S(  2,  2)( 26, 23)(  3,   1) | 1.000000000 1.000000000 1.000000000 0.000000000 
Par#  6588# S(  1,  1)( 27, 23)(  3,   1) | 0.287417195 0.218256676 0.368171770 0.038442706 
Par#  6589# S(  1,  2)( 27, 23)(  3,   1) | 0.712582805 0.631828230 0.781743324 0.038442706 
Par#  6590# S(  2,  2)( 27, 23)(  3,   1) | 1.000000000 1.000000000 1.000000000 0.000000000 
Par#  6591# S(  1,  1)( 28, 23)(  3,   1) | 0.452471218 0.351537567 0.557471311 0.053289170 
Par#  6592# S(  1,  2)( 28, 23)(  3,   1) | 0.547528782 0.442528689 0.648462433 0.053289170 
Par#  6593# S(  2,  2)( 28, 23)(  3,   1) | 1.000000000 1.000000000 1.000000000 0.000000000 
Par#  6594# S(  1,  1)( 29, 23)(  3,   1) | 0.509295608 0.404638028 0.613144668 0.053981767 
Par#  6595# S(  1,  2)( 29, 23)(  3,   1) | 0.490704392 0.386855332 0.595361972 0.053981767 
Par#  6596# S(  2,  2)( 29, 23)(  3,   1) | 1.000000000 1.000000000 1.000000000 0.000000000 
Par#  6597# S(  1,  1)( 30, 23)(  3,   1) | 0.380008705 0.304558264 0.461740502 0.040409790 
Par#  6598# S(  1,  2)( 30, 23)(  3,   1) | 0.619991295 0.538259498 0.695441736 0.040409790 
Par#  6599# S(  2,  2)( 30, 23)(  3,   1) | 1.000000000 1.000000000 1.000000000 0.000000000 
Par#  6600# S(  1,  1)( 31, 23)(  3,   1) | 0.463762435 0.335903389 0.596570181 0.068058888 
Par#  6601# S(  1,  2)( 31, 23)(  3,   1) | 0.536237565 0.403429819 0.664096611 0.068058888 
Par#  6602# S(  2,  2)( 31, 23)(  3,   1) | 1.000000000 1.000000000 1.000000000 0.000000000 
Par#  6603# S(  1,  1)( 32, 23)(  3,   1) | 0.362377175 0.276682962 0.457813697 0.046673403 
Par#  6604# S(  1,  2)( 32, 23)(  3,   1) | 0.637622825 0.542186303 0.723317038 0.046673403 
Par#  6605# S(  2,  2)( 32, 23)(  3,   1) | 1.000000000 1.000000000 1.000000000 0.000000000 
Par#  6606# S(  1,  1)( 33, 23)(  3,   1) | 0.296715084 0.226824166 0.377623372 0.038683880 
Par#  6607# S(  1,  2)( 33, 23)(  3,   1) | 0.703284916 0.622376628 0.773175834 0.038683880 
Par#  6608# S(  2,  2)( 33, 23)(  3,   1) | 1.000000000 1.000000000 1.000000000 0.000000000 
Par#  6609# S(  1,  1)( 34, 23)(  3,   1) | 0.308670369 0.234790522 0.393832729 0.040840051 
Par#  6610# S(  1,  2)( 34, 23)(  3,   1) | 0.691329631 0.606167271 0.765209478 0.040840051 
Par#  6611# S(  2,  2)( 34, 23)(  3,   1) | 1.000000000 1.000000000 1.000000000 0.000000000 
Par#  6612# S(  1,  1)( 35, 23)(  3,   1) | 0.530269081 0.424173398 0.633697766 0.054250550 
Par#  6613# S(  1,  2)( 35, 23)(  3,   1) | 0.469730919 0.366302234 0.575826602 0.054250550 
Par#  6614# S(  2,  2)( 35, 23)(  3,   1) | 1.000000000 1.000000000 1.000000000 0.000000000 
Par#  6615# S(  1,  1)( 36, 23)(  3,   1) | 0.409099657 0.334331367 0.488322673 0.039587019 
Par#  6616# S(  1,  2)( 36, 23)(  3,   1) | 0.590900343 0.511677327 0.665668633 0.039587019 
Par#  6617# S(  2,  2)( 36, 23)(  3,   1) | 1.000000000 1.000000000 1.000000000 0.000000000 
Par#  6618# S(  1,  1)( 37, 23)(  3,   1) | 0.598219593 0.497971318 0.690876283 0.049807866 
Par#  6619# S(  1,  2)( 37, 23)(  3,   1) | 0.401780407 0.309123717 0.502028682 0.049807866 
Par#  6620# S(  2,  2)( 37, 23)(  3,   1) | 1.000000000 1.000000000 1.000000000 0.000000000 
Par#  6621# S(  1,  1)( 24, 24)(  3,   1) | 0.567479792 0.436784881 0.689412266 0.065844390 
Par#  6622# S(  1,  2)( 24, 24)(  3,   1) | 0.432520208 0.310587734 0.563215119 0.065844390 
Par#  6623# S(  2,  2)( 24, 24)(  3,   1) | 1.000000000 1.000000000 1.000000000 0.000000000 
Par#  6624# S(  1,  1)( 25, 24)(  3,   1) | 0.449930461 0.350880155 0.553116151 0.052304494 
Par#  6625# S(  1,  2)( 25, 24)(  3,   1) | 0.550069539 0.446883849 0.649119845 0.052304494 
Par#  6626# S(  2,  2)( 25, 24)(  3,   1) | 1.000000000 1.000000000 1.000000000 0.000000000 
Par#  6627# S(  1,  1)( 26, 24)(  3,   1) | 0.651313753 0.543446261 0.745625054 0.052210149 
Par#  6628# S(  1,  2)( 26, 24)(  3,   1) | 0.348686247 0.254374946 0.456553739 0.052210149 
Par#  6629# S(  2,  2)( 26, 24)(  3,   1) | 1.000000000 1.000000000 1.000000000 0.000000000 
Par#  6630# S(  1,  1)( 27, 24)(  3,   1) | 0.287417195 0.218256676 0.368171770 0.038442706 
Par#  6631# S(  1,  2)( 27, 24)(  3,   1) | 0.712582805 0.631828230 0.781743324 0.038442706 
Par#  6632# S(  2,  2)( 27, 24)(  3,   1) | 1.000000000 1.000000000 1.000000000 0.000000000 
Par#  6633# S(  1,  1)( 28, 24)(  3,   1) | 0.452471218 0.351537567 0.557471311 0.053289170 
Par#  6634# S(  1,  2)( 28, 24)(  3,   1) | 0.547528782 0.442528689 0.648462433 0.053289170 
Par#  6635# S(  2,  2)( 28, 24)(  3,   1) | 1.000000000 1.000000000 1.000000000 0.000000000 
Par#  6636# S(  1,  1)( 29, 24)(  3,   1) | 0.509295608 0.404638028 0.613144668 0.053981767 
Par#  6637# S(  1,  2)( 29, 24)(  3,   1) | 0.490704392 0.386855332 0.595361972 0.053981767 
Par#  6638# S(  2,  2)( 29, 24)(  3,   1) | 1.000000000 1.000000000 1.000000000 0.000000000 
Par#  6639# S(  1,  1)( 30, 24)(  3,   1) | 0.380008705 0.304558264 0.461740502 0.040409790 
Par#  6640# S(  1,  2)( 30, 24)(  3,   1) | 0.619991295 0.538259498 0.695441736 0.040409790 
Par#  6641# S(  2,  2)( 30, 24)(  3,   1) | 1.000000000 1.000000000 1.000000000 0.000000000 
Par#  6642# S(  1,  1)( 31, 24)(  3,   1) | 0.463762435 0.335903389 0.596570181 0.068058888 
Par#  6643# S(  1,  2)( 31, 24)(  3,   1) | 0.536237565 0.403429819 0.664096611 0.068058888 
Par#  6644# S(  2,  2)( 31, 24)(  3,   1) | 1.000000000 1.000000000 1.000000000 0.000000000 
Par#  6645# S(  1,  1)( 32, 24)(  3,   1) | 0.362377175 0.276682962 0.457813697 0.046673403 
Par#  6646# S(  1,  2)( 32, 24)(  3,   1) | 0.637622825 0.542186303 0.723317038 0.046673403 
Par#  6647# S(  2,  2)( 32, 24)(  3,   1) | 1.000000000 1.000000000 1.000000000 0.000000000 
Par#  6648# S(  1,  1)( 33, 24)(  3,   1) | 0.296715084 0.226824166 0.377623372 0.038683880 
Par#  6649# S(  1,  2)( 33, 24)(  3,   1) | 0.703284916 0.622376628 0.773175834 0.038683880 
Par#  6650# S(  2,  2)( 33, 24)(  3,   1) | 1.000000000 1.000000000 1.000000000 0.000000000 
Par#  6651# S(  1,  1)( 34, 24)(  3,   1) | 0.308670369 0.234790522 0.393832729 0.040840051 
Par#  6652# S(  1,  2)( 34, 24)(  3,   1) | 0.691329631 0.606167271 0.765209478 0.040840051 
Par#  6653# S(  2,  2)( 34, 24)(  3,   1) | 1.000000000 1.000000000 1.000000000 0.000000000 
Par#  6654# S(  1,  1)( 35, 24)(  3,   1) | 0.530269081 0.424173398 0.633697766 0.054250550 
Par#  6655# S(  1,  2)( 35, 24)(  3,   1) | 0.469730919 0.366302234 0.575826602 0.054250550 
Par#  6656# S(  2,  2)( 35, 24)(  3,   1) | 1.000000000 1.000000000 1.000000000 0.000000000 
Par#  6657# S(  1,  1)( 36, 24)(  3,   1) | 0.409099657 0.334331367 0.488322673 0.039587019 
Par#  6658# S(  1,  2)( 36, 24)(  3,   1) | 0.590900343 0.511677327 0.665668633 0.039587019 
Par#  6659# S(  2,  2)( 36, 24)(  3,   1) | 1.000000000 1.000000000 1.000000000 0.000000000 
Par#  6660# S(  1,  1)( 37, 24)(  3,   1) | 0.598219593 0.497971318 0.690876283 0.049807866 
Par#  6661# S(  1,  2)( 37, 24)(  3,   1) | 0.401780407 0.309123717 0.502028682 0.049807866 
Par#  6662# S(  2,  2)( 37, 24)(  3,   1) | 1.000000000 1.000000000 1.000000000 0.000000000 
Par#  6663# S(  1,  1)( 25, 25)(  3,   1) | 0.449930461 0.350880155 0.553116151 0.052304494 
Par#  6664# S(  1,  2)( 25, 25)(  3,   1) | 0.550069539 0.446883849 0.649119845 0.052304494 
Par#  6665# S(  2,  2)( 25, 25)(  3,   1) | 1.000000000 1.000000000 1.000000000 0.000000000 
Par#  6666# S(  1,  1)( 26, 25)(  3,   1) | 0.651313753 0.543446261 0.745625054 0.052210149 
Par#  6667# S(  1,  2)( 26, 25)(  3,   1) | 0.348686247 0.254374946 0.456553739 0.052210149 
Par#  6668# S(  2,  2)( 26, 25)(  3,   1) | 1.000000000 1.000000000 1.000000000 0.000000000 
Par#  6669# S(  1,  1)( 27, 25)(  3,   1) | 0.287417195 0.218256676 0.368171770 0.038442706 
Par#  6670# S(  1,  2)( 27, 25)(  3,   1) | 0.712582805 0.631828230 0.781743324 0.038442706 
Par#  6671# S(  2,  2)( 27, 25)(  3,   1) | 1.000000000 1.000000000 1.000000000 0.000000000 
Par#  6672# S(  1,  1)( 28, 25)(  3,   1) | 0.452471218 0.351537567 0.557471311 0.053289170 
Par#  6673# S(  1,  2)( 28, 25)(  3,   1) | 0.547528782 0.442528689 0.648462433 0.053289170 
Par#  6674# S(  2,  2)( 28, 25)(  3,   1) | 1.000000000 1.000000000 1.000000000 0.000000000 
Par#  6675# S(  1,  1)( 29, 25)(  3,   1) | 0.509295608 0.404638028 0.613144668 0.053981767 
Par#  6676# S(  1,  2)( 29, 25)(  3,   1) | 0.490704392 0.386855332 0.595361972 0.053981767 
Par#  6677# S(  2,  2)( 29, 25)(  3,   1) | 1.000000000 1.000000000 1.000000000 0.000000000 
Par#  6678# S(  1,  1)( 30, 25)(  3,   1) | 0.380008705 0.304558264 0.461740502 0.040409790 
Par#  6679# S(  1,  2)( 30, 25)(  3,   1) | 0.619991295 0.538259498 0.695441736 0.040409790 
Par#  6680# S(  2,  2)( 30, 25)(  3,   1) | 1.000000000 1.000000000 1.000000000 0.000000000 
Par#  6681# S(  1,  1)( 31, 25)(  3,   1) | 0.463762435 0.335903389 0.596570181 0.068058888 
Par#  6682# S(  1,  2)( 31, 25)(  3,   1) | 0.536237565 0.403429819 0.664096611 0.068058888 
Par#  6683# S(  2,  2)( 31, 25)(  3,   1) | 1.000000000 1.000000000 1.000000000 0.000000000 
Par#  6684# S(  1,  1)( 32, 25)(  3,   1) | 0.362377175 0.276682962 0.457813697 0.046673403 
Par#  6685# S(  1,  2)( 32, 25)(  3,   1) | 0.637622825 0.542186303 0.723317038 0.046673403 
Par#  6686# S(  2,  2)( 32, 25)(  3,   1) | 1.000000000 1.000000000 1.000000000 0.000000000 
Par#  6687# S(  1,  1)( 33, 25)(  3,   1) | 0.296715084 0.226824166 0.377623372 0.038683880 
Par#  6688# S(  1,  2)( 33, 25)(  3,   1) | 0.703284916 0.622376628 0.773175834 0.038683880 
Par#  6689# S(  2,  2)( 33, 25)(  3,   1) | 1.000000000 1.000000000 1.000000000 0.000000000 
Par#  6690# S(  1,  1)( 34, 25)(  3,   1) | 0.308670369 0.234790522 0.393832729 0.040840051 
Par#  6691# S(  1,  2)( 34, 25)(  3,   1) | 0.691329631 0.606167271 0.765209478 0.040840051 
Par#  6692# S(  2,  2)( 34, 25)(  3,   1) | 1.000000000 1.000000000 1.000000000 0.000000000 
Par#  6693# S(  1,  1)( 35, 25)(  3,   1) | 0.530269081 0.424173398 0.633697766 0.054250550 
Par#  6694# S(  1,  2)( 35, 25)(  3,   1) | 0.469730919 0.366302234 0.575826602 0.054250550 
Par#  6695# S(  2,  2)( 35, 25)(  3,   1) | 1.000000000 1.000000000 1.000000000 0.000000000 
Par#  6696# S(  1,  1)( 36, 25)(  3,   1) | 0.409099657 0.334331367 0.488322673 0.039587019 
Par#  6697# S(  1,  2)( 36, 25)(  3,   1) | 0.590900343 0.511677327 0.665668633 0.039587019 
Par#  6698# S(  2,  2)( 36, 25)(  3,   1) | 1.000000000 1.000000000 1.000000000 0.000000000 
Par#  6699# S(  1,  1)( 37, 25)(  3,   1) | 0.598219593 0.497971318 0.690876283 0.049807866 
Par#  6700# S(  1,  2)( 37, 25)(  3,   1) | 0.401780407 0.309123717 0.502028682 0.049807866 
Par#  6701# S(  2,  2)( 37, 25)(  3,   1) | 1.000000000 1.000000000 1.000000000 0.000000000 
Par#  6702# S(  1,  1)( 26, 26)(  3,   1) | 0.651313753 0.543446261 0.745625054 0.052210149 
Par#  6703# S(  1,  2)( 26, 26)(  3,   1) | 0.348686247 0.254374946 0.456553739 0.052210149 
Par#  6704# S(  2,  2)( 26, 26)(  3,   1) | 1.000000000 1.000000000 1.000000000 0.000000000 
Par#  6705# S(  1,  1)( 27, 26)(  3,   1) | 0.287417195 0.218256676 0.368171770 0.038442706 
Par#  6706# S(  1,  2)( 27, 26)(  3,   1) | 0.712582805 0.631828230 0.781743324 0.038442706 
Par#  6707# S(  2,  2)( 27, 26)(  3,   1) | 1.000000000 1.000000000 1.000000000 0.000000000 
Par#  6708# S(  1,  1)( 28, 26)(  3,   1) | 0.452471218 0.351537567 0.557471311 0.053289170 
Par#  6709# S(  1,  2)( 28, 26)(  3,   1) | 0.547528782 0.442528689 0.648462433 0.053289170 
Par#  6710# S(  2,  2)( 28, 26)(  3,   1) | 1.000000000 1.000000000 1.000000000 0.000000000 
Par#  6711# S(  1,  1)( 29, 26)(  3,   1) | 0.509295608 0.404638028 0.613144668 0.053981767 
Par#  6712# S(  1,  2)( 29, 26)(  3,   1) | 0.490704392 0.386855332 0.595361972 0.053981767 
Par#  6713# S(  2,  2)( 29, 26)(  3,   1) | 1.000000000 1.000000000 1.000000000 0.000000000 
Par#  6714# S(  1,  1)( 30, 26)(  3,   1) | 0.380008705 0.304558264 0.461740502 0.040409790 
Par#  6715# S(  1,  2)( 30, 26)(  3,   1) | 0.619991295 0.538259498 0.695441736 0.040409790 
Par#  6716# S(  2,  2)( 30, 26)(  3,   1) | 1.000000000 1.000000000 1.000000000 0.000000000 
Par#  6717# S(  1,  1)( 31, 26)(  3,   1) | 0.463762435 0.335903389 0.596570181 0.068058888 
Par#  6718# S(  1,  2)( 31, 26)(  3,   1) | 0.536237565 0.403429819 0.664096611 0.068058888 
Par#  6719# S(  2,  2)( 31, 26)(  3,   1) | 1.000000000 1.000000000 1.000000000 0.000000000 
Par#  6720# S(  1,  1)( 32, 26)(  3,   1) | 0.362377175 0.276682962 0.457813697 0.046673403 
Par#  6721# S(  1,  2)( 32, 26)(  3,   1) | 0.637622825 0.542186303 0.723317038 0.046673403 
Par#  6722# S(  2,  2)( 32, 26)(  3,   1) | 1.000000000 1.000000000 1.000000000 0.000000000 
Par#  6723# S(  1,  1)( 33, 26)(  3,   1) | 0.296715084 0.226824166 0.377623372 0.038683880 
Par#  6724# S(  1,  2)( 33, 26)(  3,   1) | 0.703284916 0.622376628 0.773175834 0.038683880 
Par#  6725# S(  2,  2)( 33, 26)(  3,   1) | 1.000000000 1.000000000 1.000000000 0.000000000 
Par#  6726# S(  1,  1)( 34, 26)(  3,   1) | 0.308670369 0.234790522 0.393832729 0.040840051 
Par#  6727# S(  1,  2)( 34, 26)(  3,   1) | 0.691329631 0.606167271 0.765209478 0.040840051 
Par#  6728# S(  2,  2)( 34, 26)(  3,   1) | 1.000000000 1.000000000 1.000000000 0.000000000 
Par#  6729# S(  1,  1)( 35, 26)(  3,   1) | 0.530269081 0.424173398 0.633697766 0.054250550 
Par#  6730# S(  1,  2)( 35, 26)(  3,   1) | 0.469730919 0.366302234 0.575826602 0.054250550 
Par#  6731# S(  2,  2)( 35, 26)(  3,   1) | 1.000000000 1.000000000 1.000000000 0.000000000 
Par#  6732# S(  1,  1)( 36, 26)(  3,   1) | 0.409099657 0.334331367 0.488322673 0.039587019 
Par#  6733# S(  1,  2)( 36, 26)(  3,   1) | 0.590900343 0.511677327 0.665668633 0.039587019 
Par#  6734# S(  2,  2)( 36, 26)(  3,   1) | 1.000000000 1.000000000 1.000000000 0.000000000 
Par#  6735# S(  1,  1)( 37, 26)(  3,   1) | 0.598219593 0.497971318 0.690876283 0.049807866 
Par#  6736# S(  1,  2)( 37, 26)(  3,   1) | 0.401780407 0.309123717 0.502028682 0.049807866 
Par#  6737# S(  2,  2)( 37, 26)(  3,   1) | 1.000000000 1.000000000 1.000000000 0.000000000 
Par#  6738# S(  1,  1)( 27, 27)(  3,   1) | 0.287417195 0.218256676 0.368171770 0.038442706 
Par#  6739# S(  1,  2)( 27, 27)(  3,   1) | 0.712582805 0.631828230 0.781743324 0.038442706 
Par#  6740# S(  2,  2)( 27, 27)(  3,   1) | 1.000000000 1.000000000 1.000000000 0.000000000 
Par#  6741# S(  1,  1)( 28, 27)(  3,   1) | 0.452471218 0.351537567 0.557471311 0.053289170 
Par#  6742# S(  1,  2)( 28, 27)(  3,   1) | 0.547528782 0.442528689 0.648462433 0.053289170 
Par#  6743# S(  2,  2)( 28, 27)(  3,   1) | 1.000000000 1.000000000 1.000000000 0.000000000 
Par#  6744# S(  1,  1)( 29, 27)(  3,   1) | 0.509295608 0.404638028 0.613144668 0.053981767 
Par#  6745# S(  1,  2)( 29, 27)(  3,   1) | 0.490704392 0.386855332 0.595361972 0.053981767 
Par#  6746# S(  2,  2)( 29, 27)(  3,   1) | 1.000000000 1.000000000 1.000000000 0.000000000 
Par#  6747# S(  1,  1)( 30, 27)(  3,   1) | 0.380008705 0.304558264 0.461740502 0.040409790 
Par#  6748# S(  1,  2)( 30, 27)(  3,   1) | 0.619991295 0.538259498 0.695441736 0.040409790 
Par#  6749# S(  2,  2)( 30, 27)(  3,   1) | 1.000000000 1.000000000 1.000000000 0.000000000 
Par#  6750# S(  1,  1)( 31, 27)(  3,   1) | 0.463762435 0.335903389 0.596570181 0.068058888 
Par#  6751# S(  1,  2)( 31, 27)(  3,   1) | 0.536237565 0.403429819 0.664096611 0.068058888 
Par#  6752# S(  2,  2)( 31, 27)(  3,   1) | 1.000000000 1.000000000 1.000000000 0.000000000 
Par#  6753# S(  1,  1)( 32, 27)(  3,   1) | 0.362377175 0.276682962 0.457813697 0.046673403 
Par#  6754# S(  1,  2)( 32, 27)(  3,   1) | 0.637622825 0.542186303 0.723317038 0.046673403 
Par#  6755# S(  2,  2)( 32, 27)(  3,   1) | 1.000000000 1.000000000 1.000000000 0.000000000 
Par#  6756# S(  1,  1)( 33, 27)(  3,   1) | 0.296715084 0.226824166 0.377623372 0.038683880 
Par#  6757# S(  1,  2)( 33, 27)(  3,   1) | 0.703284916 0.622376628 0.773175834 0.038683880 
Par#  6758# S(  2,  2)( 33, 27)(  3,   1) | 1.000000000 1.000000000 1.000000000 0.000000000 
Par#  6759# S(  1,  1)( 34, 27)(  3,   1) | 0.308670369 0.234790522 0.393832729 0.040840051 
Par#  6760# S(  1,  2)( 34, 27)(  3,   1) | 0.691329631 0.606167271 0.765209478 0.040840051 
Par#  6761# S(  2,  2)( 34, 27)(  3,   1) | 1.000000000 1.000000000 1.000000000 0.000000000 
Par#  6762# S(  1,  1)( 35, 27)(  3,   1) | 0.530269081 0.424173398 0.633697766 0.054250550 
Par#  6763# S(  1,  2)( 35, 27)(  3,   1) | 0.469730919 0.366302234 0.575826602 0.054250550 
Par#  6764# S(  2,  2)( 35, 27)(  3,   1) | 1.000000000 1.000000000 1.000000000 0.000000000 
Par#  6765# S(  1,  1)( 36, 27)(  3,   1) | 0.409099657 0.334331367 0.488322673 0.039587019 
Par#  6766# S(  1,  2)( 36, 27)(  3,   1) | 0.590900343 0.511677327 0.665668633 0.039587019 
Par#  6767# S(  2,  2)( 36, 27)(  3,   1) | 1.000000000 1.000000000 1.000000000 0.000000000 
Par#  6768# S(  1,  1)( 37, 27)(  3,   1) | 0.598219593 0.497971318 0.690876283 0.049807866 
Par#  6769# S(  1,  2)( 37, 27)(  3,   1) | 0.401780407 0.309123717 0.502028682 0.049807866 
Par#  6770# S(  2,  2)( 37, 27)(  3,   1) | 1.000000000 1.000000000 1.000000000 0.000000000 
Par#  6771# S(  1,  1)( 28, 28)(  3,   1) | 0.452471218 0.351537567 0.557471311 0.053289170 
Par#  6772# S(  1,  2)( 28, 28)(  3,   1) | 0.547528782 0.442528689 0.648462433 0.053289170 
Par#  6773# S(  2,  2)( 28, 28)(  3,   1) | 1.000000000 1.000000000 1.000000000 0.000000000 
Par#  6774# S(  1,  1)( 29, 28)(  3,   1) | 0.509295608 0.404638028 0.613144668 0.053981767 
Par#  6775# S(  1,  2)( 29, 28)(  3,   1) | 0.490704392 0.386855332 0.595361972 0.053981767 
Par#  6776# S(  2,  2)( 29, 28)(  3,   1) | 1.000000000 1.000000000 1.000000000 0.000000000 
Par#  6777# S(  1,  1)( 30, 28)(  3,   1) | 0.380008705 0.304558264 0.461740502 0.040409790 
Par#  6778# S(  1,  2)( 30, 28)(  3,   1) | 0.619991295 0.538259498 0.695441736 0.040409790 
Par#  6779# S(  2,  2)( 30, 28)(  3,   1) | 1.000000000 1.000000000 1.000000000 0.000000000 
Par#  6780# S(  1,  1)( 31, 28)(  3,   1) | 0.463762435 0.335903389 0.596570181 0.068058888 
Par#  6781# S(  1,  2)( 31, 28)(  3,   1) | 0.536237565 0.403429819 0.664096611 0.068058888 
Par#  6782# S(  2,  2)( 31, 28)(  3,   1) | 1.000000000 1.000000000 1.000000000 0.000000000 
Par#  6783# S(  1,  1)( 32, 28)(  3,   1) | 0.362377175 0.276682962 0.457813697 0.046673403 
Par#  6784# S(  1,  2)( 32, 28)(  3,   1) | 0.637622825 0.542186303 0.723317038 0.046673403 
Par#  6785# S(  2,  2)( 32, 28)(  3,   1) | 1.000000000 1.000000000 1.000000000 0.000000000 
Par#  6786# S(  1,  1)( 33, 28)(  3,   1) | 0.296715084 0.226824166 0.377623372 0.038683880 
Par#  6787# S(  1,  2)( 33, 28)(  3,   1) | 0.703284916 0.622376628 0.773175834 0.038683880 
Par#  6788# S(  2,  2)( 33, 28)(  3,   1) | 1.000000000 1.000000000 1.000000000 0.000000000 
Par#  6789# S(  1,  1)( 34, 28)(  3,   1) | 0.308670369 0.234790522 0.393832729 0.040840051 
Par#  6790# S(  1,  2)( 34, 28)(  3,   1) | 0.691329631 0.606167271 0.765209478 0.040840051 
Par#  6791# S(  2,  2)( 34, 28)(  3,   1) | 1.000000000 1.000000000 1.000000000 0.000000000 
Par#  6792# S(  1,  1)( 35, 28)(  3,   1) | 0.530269081 0.424173398 0.633697766 0.054250550 
Par#  6793# S(  1,  2)( 35, 28)(  3,   1) | 0.469730919 0.366302234 0.575826602 0.054250550 
Par#  6794# S(  2,  2)( 35, 28)(  3,   1) | 1.000000000 1.000000000 1.000000000 0.000000000 
Par#  6795# S(  1,  1)( 36, 28)(  3,   1) | 0.409099657 0.334331367 0.488322673 0.039587019 
Par#  6796# S(  1,  2)( 36, 28)(  3,   1) | 0.590900343 0.511677327 0.665668633 0.039587019 
Par#  6797# S(  2,  2)( 36, 28)(  3,   1) | 1.000000000 1.000000000 1.000000000 0.000000000 
Par#  6798# S(  1,  1)( 37, 28)(  3,   1) | 0.598219593 0.497971318 0.690876283 0.049807866 
Par#  6799# S(  1,  2)( 37, 28)(  3,   1) | 0.401780407 0.309123717 0.502028682 0.049807866 
Par#  6800# S(  2,  2)( 37, 28)(  3,   1) | 1.000000000 1.000000000 1.000000000 0.000000000 
Par#  6801# S(  1,  1)( 29, 29)(  3,   1) | 0.509295608 0.404638028 0.613144668 0.053981767 
Par#  6802# S(  1,  2)( 29, 29)(  3,   1) | 0.490704392 0.386855332 0.595361972 0.053981767 
Par#  6803# S(  2,  2)( 29, 29)(  3,   1) | 1.000000000 1.000000000 1.000000000 0.000000000 
Par#  6804# S(  1,  1)( 30, 29)(  3,   1) | 0.380008705 0.304558264 0.461740502 0.040409790 
Par#  6805# S(  1,  2)( 30, 29)(  3,   1) | 0.619991295 0.538259498 0.695441736 0.040409790 
Par#  6806# S(  2,  2)( 30, 29)(  3,   1) | 1.000000000 1.000000000 1.000000000 0.000000000 
Par#  6807# S(  1,  1)( 31, 29)(  3,   1) | 0.463762435 0.335903389 0.596570181 0.068058888 
Par#  6808# S(  1,  2)( 31, 29)(  3,   1) | 0.536237565 0.403429819 0.664096611 0.068058888 
Par#  6809# S(  2,  2)( 31, 29)(  3,   1) | 1.000000000 1.000000000 1.000000000 0.000000000 
Par#  6810# S(  1,  1)( 32, 29)(  3,   1) | 0.362377175 0.276682962 0.457813697 0.046673403 
Par#  6811# S(  1,  2)( 32, 29)(  3,   1) | 0.637622825 0.542186303 0.723317038 0.046673403 
Par#  6812# S(  2,  2)( 32, 29)(  3,   1) | 1.000000000 1.000000000 1.000000000 0.000000000 
Par#  6813# S(  1,  1)( 33, 29)(  3,   1) | 0.296715084 0.226824166 0.377623372 0.038683880 
Par#  6814# S(  1,  2)( 33, 29)(  3,   1) | 0.703284916 0.622376628 0.773175834 0.038683880 
Par#  6815# S(  2,  2)( 33, 29)(  3,   1) | 1.000000000 1.000000000 1.000000000 0.000000000 
Par#  6816# S(  1,  1)( 34, 29)(  3,   1) | 0.308670369 0.234790522 0.393832729 0.040840051 
Par#  6817# S(  1,  2)( 34, 29)(  3,   1) | 0.691329631 0.606167271 0.765209478 0.040840051 
Par#  6818# S(  2,  2)( 34, 29)(  3,   1) | 1.000000000 1.000000000 1.000000000 0.000000000 
Par#  6819# S(  1,  1)( 35, 29)(  3,   1) | 0.530269081 0.424173398 0.633697766 0.054250550 
Par#  6820# S(  1,  2)( 35, 29)(  3,   1) | 0.469730919 0.366302234 0.575826602 0.054250550 
Par#  6821# S(  2,  2)( 35, 29)(  3,   1) | 1.000000000 1.000000000 1.000000000 0.000000000 
Par#  6822# S(  1,  1)( 36, 29)(  3,   1) | 0.409099657 0.334331367 0.488322673 0.039587019 
Par#  6823# S(  1,  2)( 36, 29)(  3,   1) | 0.590900343 0.511677327 0.665668633 0.039587019 
Par#  6824# S(  2,  2)( 36, 29)(  3,   1) | 1.000000000 1.000000000 1.000000000 0.000000000 
Par#  6825# S(  1,  1)( 37, 29)(  3,   1) | 0.598219593 0.497971318 0.690876283 0.049807866 
Par#  6826# S(  1,  2)( 37, 29)(  3,   1) | 0.401780407 0.309123717 0.502028682 0.049807866 
Par#  6827# S(  2,  2)( 37, 29)(  3,   1) | 1.000000000 1.000000000 1.000000000 0.000000000 
Par#  6828# S(  1,  1)( 30, 30)(  3,   1) | 0.380008705 0.304558264 0.461740502 0.040409790 
Par#  6829# S(  1,  2)( 30, 30)(  3,   1) | 0.619991295 0.538259498 0.695441736 0.040409790 
Par#  6830# S(  2,  2)( 30, 30)(  3,   1) | 1.000000000 1.000000000 1.000000000 0.000000000 
Par#  6831# S(  1,  1)( 31, 30)(  3,   1) | 0.463762435 0.335903389 0.596570181 0.068058888 
Par#  6832# S(  1,  2)( 31, 30)(  3,   1) | 0.536237565 0.403429819 0.664096611 0.068058888 
Par#  6833# S(  2,  2)( 31, 30)(  3,   1) | 1.000000000 1.000000000 1.000000000 0.000000000 
Par#  6834# S(  1,  1)( 32, 30)(  3,   1) | 0.362377175 0.276682962 0.457813697 0.046673403 
Par#  6835# S(  1,  2)( 32, 30)(  3,   1) | 0.637622825 0.542186303 0.723317038 0.046673403 
Par#  6836# S(  2,  2)( 32, 30)(  3,   1) | 1.000000000 1.000000000 1.000000000 0.000000000 
Par#  6837# S(  1,  1)( 33, 30)(  3,   1) | 0.296715084 0.226824166 0.377623372 0.038683880 
Par#  6838# S(  1,  2)( 33, 30)(  3,   1) | 0.703284916 0.622376628 0.773175834 0.038683880 
Par#  6839# S(  2,  2)( 33, 30)(  3,   1) | 1.000000000 1.000000000 1.000000000 0.000000000 
Par#  6840# S(  1,  1)( 34, 30)(  3,   1) | 0.308670369 0.234790522 0.393832729 0.040840051 
Par#  6841# S(  1,  2)( 34, 30)(  3,   1) | 0.691329631 0.606167271 0.765209478 0.040840051 
Par#  6842# S(  2,  2)( 34, 30)(  3,   1) | 1.000000000 1.000000000 1.000000000 0.000000000 
Par#  6843# S(  1,  1)( 35, 30)(  3,   1) | 0.530269081 0.424173398 0.633697766 0.054250550 
Par#  6844# S(  1,  2)( 35, 30)(  3,   1) | 0.469730919 0.366302234 0.575826602 0.054250550 
Par#  6845# S(  2,  2)( 35, 30)(  3,   1) | 1.000000000 1.000000000 1.000000000 0.000000000 
Par#  6846# S(  1,  1)( 36, 30)(  3,   1) | 0.409099657 0.334331367 0.488322673 0.039587019 
Par#  6847# S(  1,  2)( 36, 30)(  3,   1) | 0.590900343 0.511677327 0.665668633 0.039587019 
Par#  6848# S(  2,  2)( 36, 30)(  3,   1) | 1.000000000 1.000000000 1.000000000 0.000000000 
Par#  6849# S(  1,  1)( 37, 30)(  3,   1) | 0.598219593 0.497971318 0.690876283 0.049807866 
Par#  6850# S(  1,  2)( 37, 30)(  3,   1) | 0.401780407 0.309123717 0.502028682 0.049807866 
Par#  6851# S(  2,  2)( 37, 30)(  3,   1) | 1.000000000 1.000000000 1.000000000 0.000000000 
Par#  6852# S(  1,  1)( 31, 31)(  3,   1) | 0.463762435 0.335903389 0.596570181 0.068058888 
Par#  6853# S(  1,  2)( 31, 31)(  3,   1) | 0.536237565 0.403429819 0.664096611 0.068058888 
Par#  6854# S(  2,  2)( 31, 31)(  3,   1) | 1.000000000 1.000000000 1.000000000 0.000000000 
Par#  6855# S(  1,  1)( 32, 31)(  3,   1) | 0.362377175 0.276682962 0.457813697 0.046673403 
Par#  6856# S(  1,  2)( 32, 31)(  3,   1) | 0.637622825 0.542186303 0.723317038 0.046673403 
Par#  6857# S(  2,  2)( 32, 31)(  3,   1) | 1.000000000 1.000000000 1.000000000 0.000000000 
Par#  6858# S(  1,  1)( 33, 31)(  3,   1) | 0.296715084 0.226824166 0.377623372 0.038683880 
Par#  6859# S(  1,  2)( 33, 31)(  3,   1) | 0.703284916 0.622376628 0.773175834 0.038683880 
Par#  6860# S(  2,  2)( 33, 31)(  3,   1) | 1.000000000 1.000000000 1.000000000 0.000000000 
Par#  6861# S(  1,  1)( 34, 31)(  3,   1) | 0.308670369 0.234790522 0.393832729 0.040840051 
Par#  6862# S(  1,  2)( 34, 31)(  3,   1) | 0.691329631 0.606167271 0.765209478 0.040840051 
Par#  6863# S(  2,  2)( 34, 31)(  3,   1) | 1.000000000 1.000000000 1.000000000 0.000000000 
Par#  6864# S(  1,  1)( 35, 31)(  3,   1) | 0.530269081 0.424173398 0.633697766 0.054250550 
Par#  6865# S(  1,  2)( 35, 31)(  3,   1) | 0.469730919 0.366302234 0.575826602 0.054250550 
Par#  6866# S(  2,  2)( 35, 31)(  3,   1) | 1.000000000 1.000000000 1.000000000 0.000000000 
Par#  6867# S(  1,  1)( 36, 31)(  3,   1) | 0.409099657 0.334331367 0.488322673 0.039587019 
Par#  6868# S(  1,  2)( 36, 31)(  3,   1) | 0.590900343 0.511677327 0.665668633 0.039587019 
Par#  6869# S(  2,  2)( 36, 31)(  3,   1) | 1.000000000 1.000000000 1.000000000 0.000000000 
Par#  6870# S(  1,  1)( 37, 31)(  3,   1) | 0.598219593 0.497971318 0.690876283 0.049807866 
Par#  6871# S(  1,  2)( 37, 31)(  3,   1) | 0.401780407 0.309123717 0.502028682 0.049807866 
Par#  6872# S(  2,  2)( 37, 31)(  3,   1) | 1.000000000 1.000000000 1.000000000 0.000000000 
Par#  6873# S(  1,  1)( 32, 32)(  3,   1) | 0.362377175 0.276682962 0.457813697 0.046673403 
Par#  6874# S(  1,  2)( 32, 32)(  3,   1) | 0.637622825 0.542186303 0.723317038 0.046673403 
Par#  6875# S(  2,  2)( 32, 32)(  3,   1) | 1.000000000 1.000000000 1.000000000 0.000000000 
Par#  6876# S(  1,  1)( 33, 32)(  3,   1) | 0.296715084 0.226824166 0.377623372 0.038683880 
Par#  6877# S(  1,  2)( 33, 32)(  3,   1) | 0.703284916 0.622376628 0.773175834 0.038683880 
Par#  6878# S(  2,  2)( 33, 32)(  3,   1) | 1.000000000 1.000000000 1.000000000 0.000000000 
Par#  6879# S(  1,  1)( 34, 32)(  3,   1) | 0.308670369 0.234790522 0.393832729 0.040840051 
Par#  6880# S(  1,  2)( 34, 32)(  3,   1) | 0.691329631 0.606167271 0.765209478 0.040840051 
Par#  6881# S(  2,  2)( 34, 32)(  3,   1) | 1.000000000 1.000000000 1.000000000 0.000000000 
Par#  6882# S(  1,  1)( 35, 32)(  3,   1) | 0.530269081 0.424173398 0.633697766 0.054250550 
Par#  6883# S(  1,  2)( 35, 32)(  3,   1) | 0.469730919 0.366302234 0.575826602 0.054250550 
Par#  6884# S(  2,  2)( 35, 32)(  3,   1) | 1.000000000 1.000000000 1.000000000 0.000000000 
Par#  6885# S(  1,  1)( 36, 32)(  3,   1) | 0.409099657 0.334331367 0.488322673 0.039587019 
Par#  6886# S(  1,  2)( 36, 32)(  3,   1) | 0.590900343 0.511677327 0.665668633 0.039587019 
Par#  6887# S(  2,  2)( 36, 32)(  3,   1) | 1.000000000 1.000000000 1.000000000 0.000000000 
Par#  6888# S(  1,  1)( 37, 32)(  3,   1) | 0.598219593 0.497971318 0.690876283 0.049807866 
Par#  6889# S(  1,  2)( 37, 32)(  3,   1) | 0.401780407 0.309123717 0.502028682 0.049807866 
Par#  6890# S(  2,  2)( 37, 32)(  3,   1) | 1.000000000 1.000000000 1.000000000 0.000000000 
Par#  6891# S(  1,  1)( 33, 33)(  3,   1) | 0.296715084 0.226824166 0.377623372 0.038683880 
Par#  6892# S(  1,  2)( 33, 33)(  3,   1) | 0.703284916 0.622376628 0.773175834 0.038683880 
Par#  6893# S(  2,  2)( 33, 33)(  3,   1) | 1.000000000 1.000000000 1.000000000 0.000000000 
Par#  6894# S(  1,  1)( 34, 33)(  3,   1) | 0.308670369 0.234790522 0.393832729 0.040840051 
Par#  6895# S(  1,  2)( 34, 33)(  3,   1) | 0.691329631 0.606167271 0.765209478 0.040840051 
Par#  6896# S(  2,  2)( 34, 33)(  3,   1) | 1.000000000 1.000000000 1.000000000 0.000000000 
Par#  6897# S(  1,  1)( 35, 33)(  3,   1) | 0.530269081 0.424173398 0.633697766 0.054250550 
Par#  6898# S(  1,  2)( 35, 33)(  3,   1) | 0.469730919 0.366302234 0.575826602 0.054250550 
Par#  6899# S(  2,  2)( 35, 33)(  3,   1) | 1.000000000 1.000000000 1.000000000 0.000000000 
Par#  6900# S(  1,  1)( 36, 33)(  3,   1) | 0.409099657 0.334331367 0.488322673 0.039587019 
Par#  6901# S(  1,  2)( 36, 33)(  3,   1) | 0.590900343 0.511677327 0.665668633 0.039587019 
Par#  6902# S(  2,  2)( 36, 33)(  3,   1) | 1.000000000 1.000000000 1.000000000 0.000000000 
Par#  6903# S(  1,  1)( 37, 33)(  3,   1) | 0.598219593 0.497971318 0.690876283 0.049807866 
Par#  6904# S(  1,  2)( 37, 33)(  3,   1) | 0.401780407 0.309123717 0.502028682 0.049807866 
Par#  6905# S(  2,  2)( 37, 33)(  3,   1) | 1.000000000 1.000000000 1.000000000 0.000000000 
Par#  6906# S(  1,  1)( 34, 34)(  3,   1) | 0.308670369 0.234790522 0.393832729 0.040840051 
Par#  6907# S(  1,  2)( 34, 34)(  3,   1) | 0.691329631 0.606167271 0.765209478 0.040840051 
Par#  6908# S(  2,  2)( 34, 34)(  3,   1) | 1.000000000 1.000000000 1.000000000 0.000000000 
Par#  6909# S(  1,  1)( 35, 34)(  3,   1) | 0.530269081 0.424173398 0.633697766 0.054250550 
Par#  6910# S(  1,  2)( 35, 34)(  3,   1) | 0.469730919 0.366302234 0.575826602 0.054250550 
Par#  6911# S(  2,  2)( 35, 34)(  3,   1) | 1.000000000 1.000000000 1.000000000 0.000000000 
Par#  6912# S(  1,  1)( 36, 34)(  3,   1) | 0.409099657 0.334331367 0.488322673 0.039587019 
Par#  6913# S(  1,  2)( 36, 34)(  3,   1) | 0.590900343 0.511677327 0.665668633 0.039587019 
Par#  6914# S(  2,  2)( 36, 34)(  3,   1) | 1.000000000 1.000000000 1.000000000 0.000000000 
Par#  6915# S(  1,  1)( 37, 34)(  3,   1) | 0.598219593 0.497971318 0.690876283 0.049807866 
Par#  6916# S(  1,  2)( 37, 34)(  3,   1) | 0.401780407 0.309123717 0.502028682 0.049807866 
Par#  6917# S(  2,  2)( 37, 34)(  3,   1) | 1.000000000 1.000000000 1.000000000 0.000000000 
Par#  6918# S(  1,  1)( 35, 35)(  3,   1) | 0.530269081 0.424173398 0.633697766 0.054250550 
Par#  6919# S(  1,  2)( 35, 35)(  3,   1) | 0.469730919 0.366302234 0.575826602 0.054250550 
Par#  6920# S(  2,  2)( 35, 35)(  3,   1) | 1.000000000 1.000000000 1.000000000 0.000000000 
Par#  6921# S(  1,  1)( 36, 35)(  3,   1) | 0.409099657 0.334331367 0.488322673 0.039587019 
Par#  6922# S(  1,  2)( 36, 35)(  3,   1) | 0.590900343 0.511677327 0.665668633 0.039587019 
Par#  6923# S(  2,  2)( 36, 35)(  3,   1) | 1.000000000 1.000000000 1.000000000 0.000000000 
Par#  6924# S(  1,  1)( 37, 35)(  3,   1) | 0.598219593 0.497971318 0.690876283 0.049807866 
Par#  6925# S(  1,  2)( 37, 35)(  3,   1) | 0.401780407 0.309123717 0.502028682 0.049807866 
Par#  6926# S(  2,  2)( 37, 35)(  3,   1) | 1.000000000 1.000000000 1.000000000 0.000000000 
Par#  6927# S(  1,  1)( 36, 36)(  3,   1) | 0.409099657 0.334331367 0.488322673 0.039587019 
Par#  6928# S(  1,  2)( 36, 36)(  3,   1) | 0.590900343 0.511677327 0.665668633 0.039587019 
Par#  6929# S(  2,  2)( 36, 36)(  3,   1) | 1.000000000 1.000000000 1.000000000 0.000000000 
Par#  6930# S(  1,  1)( 37, 36)(  3,   1) | 0.598219593 0.497971318 0.690876283 0.049807866 
Par#  6931# S(  1,  2)( 37, 36)(  3,   1) | 0.401780407 0.309123717 0.502028682 0.049807866 
Par#  6932# S(  2,  2)( 37, 36)(  3,   1) | 1.000000000 1.000000000 1.000000000 0.000000000 
Par#  6933# S(  1,  1)( 37, 37)(  3,   1) | 0.598219593 0.497971318 0.690876283 0.049807866 
Par#  6934# S(  1,  2)( 37, 37)(  3,   1) | 0.401780407 0.309123717 0.502028682 0.049807866 
Par#  6935# S(  2,  2)( 37, 37)(  3,   1) | 1.000000000 1.000000000 1.000000000 0.000000000 
Par#  6936# S(  1,  1)(  1,  1)(  4,   1) | 0.392544950 0.182300775 0.651941073 0.129471627 
Par#  6937# S(  1,  2)(  1,  1)(  4,   1) | 0.607455050 0.348058927 0.817699225 0.129471627 
Par#  6938# S(  2,  2)(  1,  1)(  4,   1) | 1.000000000 1.000000000 1.000000000 0.000000000 
Par#  6939# S(  1,  1)(  2,  1)(  4,   1) | 0.431441883 0.207480421 0.687453039 0.133188961 
Par#  6940# S(  1,  2)(  2,  1)(  4,   1) | 0.568558117 0.312546961 0.792519579 0.133188961 
Par#  6941# S(  2,  2)(  2,  1)(  4,   1) | 1.000000000 1.000000000 1.000000000 0.000000000 
Par#  6942# S(  1,  1)(  3,  1)(  4,   1) | 0.414400787 0.196232236 0.672256238 0.131762589 
Par#  6943# S(  1,  2)(  3,  1)(  4,   1) | 0.585599213 0.327743762 0.803767764 0.131762589 
Par#  6944# S(  2,  2)(  3,  1)(  4,   1) | 1.000000000 1.000000000 1.000000000 0.000000000 
Par#  6945# S(  1,  1)(  4,  1)(  4,   1) | 0.449427264 0.219737875 0.702916417 0.134352323 
Par#  6946# S(  1,  2)(  4,  1)(  4,   1) | 0.550572736 0.297083583 0.780262125 0.134352323 
Par#  6947# S(  2,  2)(  4,  1)(  4,   1) | 1.000000000 1.000000000 1.000000000 0.000000000 
Par#  6948# S(  1,  1)(  5,  1)(  4,   1) | 0.495311650 0.252945619 0.739901288 0.135729074 
Par#  6949# S(  1,  2)(  5,  1)(  4,   1) | 0.504688350 0.260098712 0.747054381 0.135729074 
Par#  6950# S(  2,  2)(  5,  1)(  4,   1) | 1.000000000 1.000000000 1.000000000 0.000000000 
Par#  6951# S(  1,  1)(  6,  1)(  4,   1) | 0.501840580 0.257912428 0.744895726 0.135739170 
Par#  6952# S(  1,  2)(  6,  1)(  4,   1) | 0.498159420 0.255104274 0.742087572 0.135739170 
Par#  6953# S(  2,  2)(  6,  1)(  4,   1) | 1.000000000 1.000000000 1.000000000 0.000000000 
Par#  6954# S(  1,  1)(  7,  1)(  4,   1) | 0.525996076 0.276851895 0.762835364 0.135374076 
Par#  6955# S(  1,  2)(  7,  1)(  4,   1) | 0.474003924 0.237164636 0.723148105 0.135374076 
Par#  6956# S(  2,  2)(  7,  1)(  4,   1) | 1.000000000 1.000000000 1.000000000 0.000000000 
Par#  6957# S(  1,  1)(  8,  1)(  4,   1) | 0.463383139 0.229534834 0.714528233 0.135013006 
Par#  6958# S(  1,  2)(  8,  1)(  4,   1) | 0.536616861 0.285471767 0.770465166 0.135013006 
Par#  6959# S(  2,  2)(  8,  1)(  4,   1) | 1.000000000 1.000000000 1.000000000 0.000000000 
Par#  6960# S(  1,  1)(  9,  1)(  4,   1) | 0.483304620 0.243973675 0.730547702 0.135589666 
Par#  6961# S(  1,  2)(  9,  1)(  4,   1) | 0.516695380 0.269452298 0.756026325 0.135589666 
Par#  6962# S(  2,  2)(  9,  1)(  4,   1) | 1.000000000 1.000000000 1.000000000 0.000000000 
Par#  6963# S(  1,  1)( 10,  1)(  4,   1) | 0.440701772 0.213740547 0.695486266 0.133831796 
Par#  6964# S(  1,  2)( 10,  1)(  4,   1) | 0.559298228 0.304513734 0.786259453 0.133831796 
Par#  6965# S(  2,  2)( 10,  1)(  4,   1) | 1.000000000 1.000000000 1.000000000 0.000000000 
Par#  6966# S(  1,  1)( 11,  1)(  4,   1) | 0.497828435 0.254852768 0.741834094 0.135738449 
Par#  6967# S(  1,  2)( 11,  1)(  4,   1) | 0.502171565 0.258165906 0.745147232 0.135738449 
Par#  6968# S(  2,  2)( 11,  1)(  4,   1) | 1.000000000 1.000000000 1.000000000 0.000000000 
Par#  6969# S(  1,  1)( 12,  1)(  4,   1) | 0.471381845 0.235266700 0.721037069 0.135296322 
Par#  6970# S(  1,  2)( 12,  1)(  4,   1) | 0.528618155 0.278962931 0.764733300 0.135296322 
Par#  6971# S(  2,  2)( 12,  1)(  4,   1) | 1.000000000 1.000000000 1.000000000 0.000000000 
Par#  6972# S(  1,  1)( 13,  1)(  4,   1) | 0.620892324 0.466869442 0.753875830 0.075185599 
Par#  6973# S(  1,  2)( 13,  1)(  4,   1) | 0.379107676 0.246124170 0.533130558 0.075185599 
Par#  6974# S(  2,  2)( 13,  1)(  4,   1) | 1.000000000 1.000000000 1.000000000 0.000000000 
Par#  6975# S(  1,  1)( 14,  1)(  4,   1) | 0.512429398 0.383306896 0.639914072 0.066956478 
Par#  6976# S(  1,  2)( 14,  1)(  4,   1) | 0.487570602 0.360085928 0.616693104 0.066956478 
Par#  6977# S(  2,  2)( 14,  1)(  4,   1) | 1.000000000 1.000000000 1.000000000 0.000000000 
Par#  6978# S(  1,  1)( 15,  1)(  4,   1) | 0.514900330 0.371192219 0.656186011 0.074770853 
Par#  6979# S(  1,  2)( 15,  1)(  4,   1) | 0.485099670 0.343813989 0.628807781 0.074770853 
Par#  6980# S(  2,  2)( 15,  1)(  4,   1) | 1.000000000 1.000000000 1.000000000 0.000000000 
Par#  6981# S(  1,  1)( 16,  1)(  4,   1) | 0.303246954 0.186055785 0.453157325 0.069419155 
Par#  6982# S(  1,  2)( 16,  1)(  4,   1) | 0.696753046 0.546842675 0.813944215 0.069419155 
Par#  6983# S(  2,  2)( 16,  1)(  4,   1) | 1.000000000 1.000000000 1.000000000 0.000000000 
Par#  6984# S(  1,  1)( 17,  1)(  4,   1) | 0.469814937 0.334416460 0.609807363 0.072107388 
Par#  6985# S(  1,  2)( 17,  1)(  4,   1) | 0.530185063 0.390192637 0.665583540 0.072107388 
Par#  6986# S(  2,  2)( 17,  1)(  4,   1) | 1.000000000 1.000000000 1.000000000 0.000000000 
Par#  6987# S(  1,  1)( 18,  1)(  4,   1) | 0.584687332 0.455965273 0.702804290 0.064255526 
Par#  6988# S(  1,  2)( 18,  1)(  4,   1) | 0.415312668 0.297195710 0.544034727 0.064255526 
Par#  6989# S(  2,  2)( 18,  1)(  4,   1) | 1.000000000 1.000000000 1.000000000 0.000000000 
Par#  6990# S(  1,  1)( 19,  1)(  4,   1) | 0.433774168 0.337378877 0.535455123 0.051193989 
Par#  6991# S(  1,  2)( 19,  1)(  4,   1) | 0.566225832 0.464544877 0.662621123 0.051193989 
Par#  6992# S(  2,  2)( 19,  1)(  4,   1) | 1.000000000 1.000000000 1.000000000 0.000000000 
Par#  6993# S(  1,  1)( 20,  1)(  4,   1) | 0.524534839 0.403380392 0.642868515 0.062300898 
Par#  6994# S(  1,  2)( 20,  1)(  4,   1) | 0.475465161 0.357131485 0.596619608 0.062300898 
Par#  6995# S(  2,  2)( 20,  1)(  4,   1) | 1.000000000 1.000000000 1.000000000 0.000000000 
Par#  6996# S(  1,  1)( 21,  1)(  4,   1) | 0.503855725 0.360393666 0.646685695 0.075133177 
Par#  6997# S(  1,  2)( 21,  1)(  4,   1) | 0.496144275 0.353314305 0.639606334 0.075133177 
Par#  6998# S(  2,  2)( 21,  1)(  4,   1) | 1.000000000 1.000000000 1.000000000 0.000000000 
Par#  6999# S(  1,  1)( 22,  1)(  4,   1) | 0.452592589 0.339213550 0.571114300 0.060244302 
Par#  7000# S(  1,  2)( 22,  1)(  4,   1) | 0.547407411 0.428885700 0.660786450 0.060244302 
Par#  7001# S(  2,  2)( 22,  1)(  4,   1) | 1.000000000 1.000000000 1.000000000 0.000000000 
Par#  7002# S(  1,  1)( 23,  1)(  4,   1) | 0.467076902 0.355862417 0.581662467 0.058607662 
Par#  7003# S(  1,  2)( 23,  1)(  4,   1) | 0.532923098 0.418337533 0.644137583 0.058607662 
Par#  7004# S(  2,  2)( 23,  1)(  4,   1) | 1.000000000 1.000000000 1.000000000 0.000000000 
Par#  7005# S(  1,  1)( 24,  1)(  4,   1) | 0.567479792 0.436784881 0.689412266 0.065844390 
Par#  7006# S(  1,  2)( 24,  1)(  4,   1) | 0.432520208 0.310587734 0.563215119 0.065844390 
Par#  7007# S(  2,  2)( 24,  1)(  4,   1) | 1.000000000 1.000000000 1.000000000 0.000000000 
Par#  7008# S(  1,  1)( 25,  1)(  4,   1) | 0.449930461 0.350880155 0.553116151 0.052304494 
Par#  7009# S(  1,  2)( 25,  1)(  4,   1) | 0.550069539 0.446883849 0.649119845 0.052304494 
Par#  7010# S(  2,  2)( 25,  1)(  4,   1) | 1.000000000 1.000000000 1.000000000 0.000000000 
Par#  7011# S(  1,  1)( 26,  1)(  4,   1) | 0.651313753 0.543446261 0.745625054 0.052210149 
Par#  7012# S(  1,  2)( 26,  1)(  4,   1) | 0.348686247 0.254374946 0.456553739 0.052210149 
Par#  7013# S(  2,  2)( 26,  1)(  4,   1) | 1.000000000 1.000000000 1.000000000 0.000000000 
Par#  7014# S(  1,  1)( 27,  1)(  4,   1) | 0.287417195 0.218256676 0.368171770 0.038442706 
Par#  7015# S(  1,  2)( 27,  1)(  4,   1) | 0.712582805 0.631828230 0.781743324 0.038442706 
Par#  7016# S(  2,  2)( 27,  1)(  4,   1) | 1.000000000 1.000000000 1.000000000 0.000000000 
Par#  7017# S(  1,  1)( 28,  1)(  4,   1) | 0.452471218 0.351537567 0.557471311 0.053289170 
Par#  7018# S(  1,  2)( 28,  1)(  4,   1) | 0.547528782 0.442528689 0.648462433 0.053289170 
Par#  7019# S(  2,  2)( 28,  1)(  4,   1) | 1.000000000 1.000000000 1.000000000 0.000000000 
Par#  7020# S(  1,  1)( 29,  1)(  4,   1) | 0.509295608 0.404638028 0.613144668 0.053981767 
Par#  7021# S(  1,  2)( 29,  1)(  4,   1) | 0.490704392 0.386855332 0.595361972 0.053981767 
Par#  7022# S(  2,  2)( 29,  1)(  4,   1) | 1.000000000 1.000000000 1.000000000 0.000000000 
Par#  7023# S(  1,  1)( 30,  1)(  4,   1) | 0.380008705 0.304558264 0.461740502 0.040409790 
Par#  7024# S(  1,  2)( 30,  1)(  4,   1) | 0.619991295 0.538259498 0.695441736 0.040409790 
Par#  7025# S(  2,  2)( 30,  1)(  4,   1) | 1.000000000 1.000000000 1.000000000 0.000000000 
Par#  7026# S(  1,  1)( 31,  1)(  4,   1) | 0.463762435 0.335903389 0.596570181 0.068058888 
Par#  7027# S(  1,  2)( 31,  1)(  4,   1) | 0.536237565 0.403429819 0.664096611 0.068058888 
Par#  7028# S(  2,  2)( 31,  1)(  4,   1) | 1.000000000 1.000000000 1.000000000 0.000000000 
Par#  7029# S(  1,  1)( 32,  1)(  4,   1) | 0.362377175 0.276682962 0.457813697 0.046673403 
Par#  7030# S(  1,  2)( 32,  1)(  4,   1) | 0.637622825 0.542186303 0.723317038 0.046673403 
Par#  7031# S(  2,  2)( 32,  1)(  4,   1) | 1.000000000 1.000000000 1.000000000 0.000000000 
Par#  7032# S(  1,  1)( 33,  1)(  4,   1) | 0.296715084 0.226824166 0.377623372 0.038683880 
Par#  7033# S(  1,  2)( 33,  1)(  4,   1) | 0.703284916 0.622376628 0.773175834 0.038683880 
Par#  7034# S(  2,  2)( 33,  1)(  4,   1) | 1.000000000 1.000000000 1.000000000 0.000000000 
Par#  7035# S(  1,  1)( 34,  1)(  4,   1) | 0.308670369 0.234790522 0.393832729 0.040840051 
Par#  7036# S(  1,  2)( 34,  1)(  4,   1) | 0.691329631 0.606167271 0.765209478 0.040840051 
Par#  7037# S(  2,  2)( 34,  1)(  4,   1) | 1.000000000 1.000000000 1.000000000 0.000000000 
Par#  7038# S(  1,  1)( 35,  1)(  4,   1) | 0.530269081 0.424173398 0.633697766 0.054250550 
Par#  7039# S(  1,  2)( 35,  1)(  4,   1) | 0.469730919 0.366302234 0.575826602 0.054250550 
Par#  7040# S(  2,  2)( 35,  1)(  4,   1) | 1.000000000 1.000000000 1.000000000 0.000000000 
Par#  7041# S(  1,  1)( 36,  1)(  4,   1) | 0.409099657 0.334331367 0.488322673 0.039587019 
Par#  7042# S(  1,  2)( 36,  1)(  4,   1) | 0.590900343 0.511677327 0.665668633 0.039587019 
Par#  7043# S(  2,  2)( 36,  1)(  4,   1) | 1.000000000 1.000000000 1.000000000 0.000000000 
Par#  7044# S(  1,  1)( 37,  1)(  4,   1) | 0.598219593 0.497971318 0.690876283 0.049807866 
Par#  7045# S(  1,  2)( 37,  1)(  4,   1) | 0.401780407 0.309123717 0.502028682 0.049807866 
Par#  7046# S(  2,  2)( 37,  1)(  4,   1) | 1.000000000 1.000000000 1.000000000 0.000000000 
Par#  7047# S(  1,  1)(  2,  2)(  4,   1) | 0.431441883 0.207480421 0.687453039 0.133188961 
Par#  7048# S(  1,  2)(  2,  2)(  4,   1) | 0.568558117 0.312546961 0.792519579 0.133188961 
Par#  7049# S(  2,  2)(  2,  2)(  4,   1) | 1.000000000 1.000000000 1.000000000 0.000000000 
Par#  7050# S(  1,  1)(  3,  2)(  4,   1) | 0.414400787 0.196232236 0.672256238 0.131762589 
Par#  7051# S(  1,  2)(  3,  2)(  4,   1) | 0.585599213 0.327743762 0.803767764 0.131762589 
Par#  7052# S(  2,  2)(  3,  2)(  4,   1) | 1.000000000 1.000000000 1.000000000 0.000000000 
Par#  7053# S(  1,  1)(  4,  2)(  4,   1) | 0.449427264 0.219737875 0.702916417 0.134352323 
Par#  7054# S(  1,  2)(  4,  2)(  4,   1) | 0.550572736 0.297083583 0.780262125 0.134352323 
Par#  7055# S(  2,  2)(  4,  2)(  4,   1) | 1.000000000 1.000000000 1.000000000 0.000000000 
Par#  7056# S(  1,  1)(  5,  2)(  4,   1) | 0.495311650 0.252945619 0.739901288 0.135729074 
Par#  7057# S(  1,  2)(  5,  2)(  4,   1) | 0.504688350 0.260098712 0.747054381 0.135729074 
Par#  7058# S(  2,  2)(  5,  2)(  4,   1) | 1.000000000 1.000000000 1.000000000 0.000000000 
Par#  7059# S(  1,  1)(  6,  2)(  4,   1) | 0.501840580 0.257912428 0.744895726 0.135739170 
Par#  7060# S(  1,  2)(  6,  2)(  4,   1) | 0.498159420 0.255104274 0.742087572 0.135739170 
Par#  7061# S(  2,  2)(  6,  2)(  4,   1) | 1.000000000 1.000000000 1.000000000 0.000000000 
Par#  7062# S(  1,  1)(  7,  2)(  4,   1) | 0.525996076 0.276851895 0.762835364 0.135374076 
Par#  7063# S(  1,  2)(  7,  2)(  4,   1) | 0.474003924 0.237164636 0.723148105 0.135374076 
Par#  7064# S(  2,  2)(  7,  2)(  4,   1) | 1.000000000 1.000000000 1.000000000 0.000000000 
Par#  7065# S(  1,  1)(  8,  2)(  4,   1) | 0.463383139 0.229534834 0.714528233 0.135013006 
Par#  7066# S(  1,  2)(  8,  2)(  4,   1) | 0.536616861 0.285471767 0.770465166 0.135013006 
Par#  7067# S(  2,  2)(  8,  2)(  4,   1) | 1.000000000 1.000000000 1.000000000 0.000000000 
Par#  7068# S(  1,  1)(  9,  2)(  4,   1) | 0.483304620 0.243973675 0.730547702 0.135589666 
Par#  7069# S(  1,  2)(  9,  2)(  4,   1) | 0.516695380 0.269452298 0.756026325 0.135589666 
Par#  7070# S(  2,  2)(  9,  2)(  4,   1) | 1.000000000 1.000000000 1.000000000 0.000000000 
Par#  7071# S(  1,  1)( 10,  2)(  4,   1) | 0.440701772 0.213740547 0.695486266 0.133831796 
Par#  7072# S(  1,  2)( 10,  2)(  4,   1) | 0.559298228 0.304513734 0.786259453 0.133831796 
Par#  7073# S(  2,  2)( 10,  2)(  4,   1) | 1.000000000 1.000000000 1.000000000 0.000000000 
Par#  7074# S(  1,  1)( 11,  2)(  4,   1) | 0.497828435 0.254852768 0.741834094 0.135738449 
Par#  7075# S(  1,  2)( 11,  2)(  4,   1) | 0.502171565 0.258165906 0.745147232 0.135738449 
Par#  7076# S(  2,  2)( 11,  2)(  4,   1) | 1.000000000 1.000000000 1.000000000 0.000000000 
Par#  7077# S(  1,  1)( 12,  2)(  4,   1) | 0.471381845 0.235266700 0.721037069 0.135296322 
Par#  7078# S(  1,  2)( 12,  2)(  4,   1) | 0.528618155 0.278962931 0.764733300 0.135296322 
Par#  7079# S(  2,  2)( 12,  2)(  4,   1) | 1.000000000 1.000000000 1.000000000 0.000000000 
Par#  7080# S(  1,  1)( 13,  2)(  4,   1) | 0.620892324 0.466869442 0.753875830 0.075185599 
Par#  7081# S(  1,  2)( 13,  2)(  4,   1) | 0.379107676 0.246124170 0.533130558 0.075185599 
Par#  7082# S(  2,  2)( 13,  2)(  4,   1) | 1.000000000 1.000000000 1.000000000 0.000000000 
Par#  7083# S(  1,  1)( 14,  2)(  4,   1) | 0.512429398 0.383306896 0.639914072 0.066956478 
Par#  7084# S(  1,  2)( 14,  2)(  4,   1) | 0.487570602 0.360085928 0.616693104 0.066956478 
Par#  7085# S(  2,  2)( 14,  2)(  4,   1) | 1.000000000 1.000000000 1.000000000 0.000000000 
Par#  7086# S(  1,  1)( 15,  2)(  4,   1) | 0.514900330 0.371192219 0.656186011 0.074770853 
Par#  7087# S(  1,  2)( 15,  2)(  4,   1) | 0.485099670 0.343813989 0.628807781 0.074770853 
Par#  7088# S(  2,  2)( 15,  2)(  4,   1) | 1.000000000 1.000000000 1.000000000 0.000000000 
Par#  7089# S(  1,  1)( 16,  2)(  4,   1) | 0.303246954 0.186055785 0.453157325 0.069419155 
Par#  7090# S(  1,  2)( 16,  2)(  4,   1) | 0.696753046 0.546842675 0.813944215 0.069419155 
Par#  7091# S(  2,  2)( 16,  2)(  4,   1) | 1.000000000 1.000000000 1.000000000 0.000000000 
Par#  7092# S(  1,  1)( 17,  2)(  4,   1) | 0.469814937 0.334416460 0.609807363 0.072107388 
Par#  7093# S(  1,  2)( 17,  2)(  4,   1) | 0.530185063 0.390192637 0.665583540 0.072107388 
Par#  7094# S(  2,  2)( 17,  2)(  4,   1) | 1.000000000 1.000000000 1.000000000 0.000000000 
Par#  7095# S(  1,  1)( 18,  2)(  4,   1) | 0.584687332 0.455965273 0.702804290 0.064255526 
Par#  7096# S(  1,  2)( 18,  2)(  4,   1) | 0.415312668 0.297195710 0.544034727 0.064255526 
Par#  7097# S(  2,  2)( 18,  2)(  4,   1) | 1.000000000 1.000000000 1.000000000 0.000000000 
Par#  7098# S(  1,  1)( 19,  2)(  4,   1) | 0.433774168 0.337378877 0.535455123 0.051193989 
Par#  7099# S(  1,  2)( 19,  2)(  4,   1) | 0.566225832 0.464544877 0.662621123 0.051193989 
Par#  7100# S(  2,  2)( 19,  2)(  4,   1) | 1.000000000 1.000000000 1.000000000 0.000000000 
Par#  7101# S(  1,  1)( 20,  2)(  4,   1) | 0.524534839 0.403380392 0.642868515 0.062300898 
Par#  7102# S(  1,  2)( 20,  2)(  4,   1) | 0.475465161 0.357131485 0.596619608 0.062300898 
Par#  7103# S(  2,  2)( 20,  2)(  4,   1) | 1.000000000 1.000000000 1.000000000 0.000000000 
Par#  7104# S(  1,  1)( 21,  2)(  4,   1) | 0.503855725 0.360393666 0.646685695 0.075133177 
Par#  7105# S(  1,  2)( 21,  2)(  4,   1) | 0.496144275 0.353314305 0.639606334 0.075133177 
Par#  7106# S(  2,  2)( 21,  2)(  4,   1) | 1.000000000 1.000000000 1.000000000 0.000000000 
Par#  7107# S(  1,  1)( 22,  2)(  4,   1) | 0.452592589 0.339213550 0.571114300 0.060244302 
Par#  7108# S(  1,  2)( 22,  2)(  4,   1) | 0.547407411 0.428885700 0.660786450 0.060244302 
Par#  7109# S(  2,  2)( 22,  2)(  4,   1) | 1.000000000 1.000000000 1.000000000 0.000000000 
Par#  7110# S(  1,  1)( 23,  2)(  4,   1) | 0.467076902 0.355862417 0.581662467 0.058607662 
Par#  7111# S(  1,  2)( 23,  2)(  4,   1) | 0.532923098 0.418337533 0.644137583 0.058607662 
Par#  7112# S(  2,  2)( 23,  2)(  4,   1) | 1.000000000 1.000000000 1.000000000 0.000000000 
Par#  7113# S(  1,  1)( 24,  2)(  4,   1) | 0.567479792 0.436784881 0.689412266 0.065844390 
Par#  7114# S(  1,  2)( 24,  2)(  4,   1) | 0.432520208 0.310587734 0.563215119 0.065844390 
Par#  7115# S(  2,  2)( 24,  2)(  4,   1) | 1.000000000 1.000000000 1.000000000 0.000000000 
Par#  7116# S(  1,  1)( 25,  2)(  4,   1) | 0.449930461 0.350880155 0.553116151 0.052304494 
Par#  7117# S(  1,  2)( 25,  2)(  4,   1) | 0.550069539 0.446883849 0.649119845 0.052304494 
Par#  7118# S(  2,  2)( 25,  2)(  4,   1) | 1.000000000 1.000000000 1.000000000 0.000000000 
Par#  7119# S(  1,  1)( 26,  2)(  4,   1) | 0.651313753 0.543446261 0.745625054 0.052210149 
Par#  7120# S(  1,  2)( 26,  2)(  4,   1) | 0.348686247 0.254374946 0.456553739 0.052210149 
Par#  7121# S(  2,  2)( 26,  2)(  4,   1) | 1.000000000 1.000000000 1.000000000 0.000000000 
Par#  7122# S(  1,  1)( 27,  2)(  4,   1) | 0.287417195 0.218256676 0.368171770 0.038442706 
Par#  7123# S(  1,  2)( 27,  2)(  4,   1) | 0.712582805 0.631828230 0.781743324 0.038442706 
Par#  7124# S(  2,  2)( 27,  2)(  4,   1) | 1.000000000 1.000000000 1.000000000 0.000000000 
Par#  7125# S(  1,  1)( 28,  2)(  4,   1) | 0.452471218 0.351537567 0.557471311 0.053289170 
Par#  7126# S(  1,  2)( 28,  2)(  4,   1) | 0.547528782 0.442528689 0.648462433 0.053289170 
Par#  7127# S(  2,  2)( 28,  2)(  4,   1) | 1.000000000 1.000000000 1.000000000 0.000000000 
Par#  7128# S(  1,  1)( 29,  2)(  4,   1) | 0.509295608 0.404638028 0.613144668 0.053981767 
Par#  7129# S(  1,  2)( 29,  2)(  4,   1) | 0.490704392 0.386855332 0.595361972 0.053981767 
Par#  7130# S(  2,  2)( 29,  2)(  4,   1) | 1.000000000 1.000000000 1.000000000 0.000000000 
Par#  7131# S(  1,  1)( 30,  2)(  4,   1) | 0.380008705 0.304558264 0.461740502 0.040409790 
Par#  7132# S(  1,  2)( 30,  2)(  4,   1) | 0.619991295 0.538259498 0.695441736 0.040409790 
Par#  7133# S(  2,  2)( 30,  2)(  4,   1) | 1.000000000 1.000000000 1.000000000 0.000000000 
Par#  7134# S(  1,  1)( 31,  2)(  4,   1) | 0.463762435 0.335903389 0.596570181 0.068058888 
Par#  7135# S(  1,  2)( 31,  2)(  4,   1) | 0.536237565 0.403429819 0.664096611 0.068058888 
Par#  7136# S(  2,  2)( 31,  2)(  4,   1) | 1.000000000 1.000000000 1.000000000 0.000000000 
Par#  7137# S(  1,  1)( 32,  2)(  4,   1) | 0.362377175 0.276682962 0.457813697 0.046673403 
Par#  7138# S(  1,  2)( 32,  2)(  4,   1) | 0.637622825 0.542186303 0.723317038 0.046673403 
Par#  7139# S(  2,  2)( 32,  2)(  4,   1) | 1.000000000 1.000000000 1.000000000 0.000000000 
Par#  7140# S(  1,  1)( 33,  2)(  4,   1) | 0.296715084 0.226824166 0.377623372 0.038683880 
Par#  7141# S(  1,  2)( 33,  2)(  4,   1) | 0.703284916 0.622376628 0.773175834 0.038683880 
Par#  7142# S(  2,  2)( 33,  2)(  4,   1) | 1.000000000 1.000000000 1.000000000 0.000000000 
Par#  7143# S(  1,  1)( 34,  2)(  4,   1) | 0.308670369 0.234790522 0.393832729 0.040840051 
Par#  7144# S(  1,  2)( 34,  2)(  4,   1) | 0.691329631 0.606167271 0.765209478 0.040840051 
Par#  7145# S(  2,  2)( 34,  2)(  4,   1) | 1.000000000 1.000000000 1.000000000 0.000000000 
Par#  7146# S(  1,  1)( 35,  2)(  4,   1) | 0.530269081 0.424173398 0.633697766 0.054250550 
Par#  7147# S(  1,  2)( 35,  2)(  4,   1) | 0.469730919 0.366302234 0.575826602 0.054250550 
Par#  7148# S(  2,  2)( 35,  2)(  4,   1) | 1.000000000 1.000000000 1.000000000 0.000000000 
Par#  7149# S(  1,  1)( 36,  2)(  4,   1) | 0.409099657 0.334331367 0.488322673 0.039587019 
Par#  7150# S(  1,  2)( 36,  2)(  4,   1) | 0.590900343 0.511677327 0.665668633 0.039587019 
Par#  7151# S(  2,  2)( 36,  2)(  4,   1) | 1.000000000 1.000000000 1.000000000 0.000000000 
Par#  7152# S(  1,  1)( 37,  2)(  4,   1) | 0.598219593 0.497971318 0.690876283 0.049807866 
Par#  7153# S(  1,  2)( 37,  2)(  4,   1) | 0.401780407 0.309123717 0.502028682 0.049807866 
Par#  7154# S(  2,  2)( 37,  2)(  4,   1) | 1.000000000 1.000000000 1.000000000 0.000000000 
Par#  7155# S(  1,  1)(  3,  3)(  4,   1) | 0.414400787 0.196232236 0.672256238 0.131762589 
Par#  7156# S(  1,  2)(  3,  3)(  4,   1) | 0.585599213 0.327743762 0.803767764 0.131762589 
Par#  7157# S(  2,  2)(  3,  3)(  4,   1) | 1.000000000 1.000000000 1.000000000 0.000000000 
Par#  7158# S(  1,  1)(  4,  3)(  4,   1) | 0.449427264 0.219737875 0.702916417 0.134352323 
Par#  7159# S(  1,  2)(  4,  3)(  4,   1) | 0.550572736 0.297083583 0.780262125 0.134352323 
Par#  7160# S(  2,  2)(  4,  3)(  4,   1) | 1.000000000 1.000000000 1.000000000 0.000000000 
Par#  7161# S(  1,  1)(  5,  3)(  4,   1) | 0.495311650 0.252945619 0.739901288 0.135729074 
Par#  7162# S(  1,  2)(  5,  3)(  4,   1) | 0.504688350 0.260098712 0.747054381 0.135729074 
Par#  7163# S(  2,  2)(  5,  3)(  4,   1) | 1.000000000 1.000000000 1.000000000 0.000000000 
Par#  7164# S(  1,  1)(  6,  3)(  4,   1) | 0.501840580 0.257912428 0.744895726 0.135739170 
Par#  7165# S(  1,  2)(  6,  3)(  4,   1) | 0.498159420 0.255104274 0.742087572 0.135739170 
Par#  7166# S(  2,  2)(  6,  3)(  4,   1) | 1.000000000 1.000000000 1.000000000 0.000000000 
Par#  7167# S(  1,  1)(  7,  3)(  4,   1) | 0.525996076 0.276851895 0.762835364 0.135374076 
Par#  7168# S(  1,  2)(  7,  3)(  4,   1) | 0.474003924 0.237164636 0.723148105 0.135374076 
Par#  7169# S(  2,  2)(  7,  3)(  4,   1) | 1.000000000 1.000000000 1.000000000 0.000000000 
Par#  7170# S(  1,  1)(  8,  3)(  4,   1) | 0.463383139 0.229534834 0.714528233 0.135013006 
Par#  7171# S(  1,  2)(  8,  3)(  4,   1) | 0.536616861 0.285471767 0.770465166 0.135013006 
Par#  7172# S(  2,  2)(  8,  3)(  4,   1) | 1.000000000 1.000000000 1.000000000 0.000000000 
Par#  7173# S(  1,  1)(  9,  3)(  4,   1) | 0.483304620 0.243973675 0.730547702 0.135589666 
Par#  7174# S(  1,  2)(  9,  3)(  4,   1) | 0.516695380 0.269452298 0.756026325 0.135589666 
Par#  7175# S(  2,  2)(  9,  3)(  4,   1) | 1.000000000 1.000000000 1.000000000 0.000000000 
Par#  7176# S(  1,  1)( 10,  3)(  4,   1) | 0.440701772 0.213740547 0.695486266 0.133831796 
Par#  7177# S(  1,  2)( 10,  3)(  4,   1) | 0.559298228 0.304513734 0.786259453 0.133831796 
Par#  7178# S(  2,  2)( 10,  3)(  4,   1) | 1.000000000 1.000000000 1.000000000 0.000000000 
Par#  7179# S(  1,  1)( 11,  3)(  4,   1) | 0.497828435 0.254852768 0.741834094 0.135738449 
Par#  7180# S(  1,  2)( 11,  3)(  4,   1) | 0.502171565 0.258165906 0.745147232 0.135738449 
Par#  7181# S(  2,  2)( 11,  3)(  4,   1) | 1.000000000 1.000000000 1.000000000 0.000000000 
Par#  7182# S(  1,  1)( 12,  3)(  4,   1) | 0.471381845 0.235266700 0.721037069 0.135296322 
Par#  7183# S(  1,  2)( 12,  3)(  4,   1) | 0.528618155 0.278962931 0.764733300 0.135296322 
Par#  7184# S(  2,  2)( 12,  3)(  4,   1) | 1.000000000 1.000000000 1.000000000 0.000000000 
Par#  7185# S(  1,  1)( 13,  3)(  4,   1) | 0.620892324 0.466869442 0.753875830 0.075185599 
Par#  7186# S(  1,  2)( 13,  3)(  4,   1) | 0.379107676 0.246124170 0.533130558 0.075185599 
Par#  7187# S(  2,  2)( 13,  3)(  4,   1) | 1.000000000 1.000000000 1.000000000 0.000000000 
Par#  7188# S(  1,  1)( 14,  3)(  4,   1) | 0.512429398 0.383306896 0.639914072 0.066956478 
Par#  7189# S(  1,  2)( 14,  3)(  4,   1) | 0.487570602 0.360085928 0.616693104 0.066956478 
Par#  7190# S(  2,  2)( 14,  3)(  4,   1) | 1.000000000 1.000000000 1.000000000 0.000000000 
Par#  7191# S(  1,  1)( 15,  3)(  4,   1) | 0.514900330 0.371192219 0.656186011 0.074770853 
Par#  7192# S(  1,  2)( 15,  3)(  4,   1) | 0.485099670 0.343813989 0.628807781 0.074770853 
Par#  7193# S(  2,  2)( 15,  3)(  4,   1) | 1.000000000 1.000000000 1.000000000 0.000000000 
Par#  7194# S(  1,  1)( 16,  3)(  4,   1) | 0.303246954 0.186055785 0.453157325 0.069419155 
Par#  7195# S(  1,  2)( 16,  3)(  4,   1) | 0.696753046 0.546842675 0.813944215 0.069419155 
Par#  7196# S(  2,  2)( 16,  3)(  4,   1) | 1.000000000 1.000000000 1.000000000 0.000000000 
Par#  7197# S(  1,  1)( 17,  3)(  4,   1) | 0.469814937 0.334416460 0.609807363 0.072107388 
Par#  7198# S(  1,  2)( 17,  3)(  4,   1) | 0.530185063 0.390192637 0.665583540 0.072107388 
Par#  7199# S(  2,  2)( 17,  3)(  4,   1) | 1.000000000 1.000000000 1.000000000 0.000000000 
Par#  7200# S(  1,  1)( 18,  3)(  4,   1) | 0.584687332 0.455965273 0.702804290 0.064255526 
Par#  7201# S(  1,  2)( 18,  3)(  4,   1) | 0.415312668 0.297195710 0.544034727 0.064255526 
Par#  7202# S(  2,  2)( 18,  3)(  4,   1) | 1.000000000 1.000000000 1.000000000 0.000000000 
Par#  7203# S(  1,  1)( 19,  3)(  4,   1) | 0.433774168 0.337378877 0.535455123 0.051193989 
Par#  7204# S(  1,  2)( 19,  3)(  4,   1) | 0.566225832 0.464544877 0.662621123 0.051193989 
Par#  7205# S(  2,  2)( 19,  3)(  4,   1) | 1.000000000 1.000000000 1.000000000 0.000000000 
Par#  7206# S(  1,  1)( 20,  3)(  4,   1) | 0.524534839 0.403380392 0.642868515 0.062300898 
Par#  7207# S(  1,  2)( 20,  3)(  4,   1) | 0.475465161 0.357131485 0.596619608 0.062300898 
Par#  7208# S(  2,  2)( 20,  3)(  4,   1) | 1.000000000 1.000000000 1.000000000 0.000000000 
Par#  7209# S(  1,  1)( 21,  3)(  4,   1) | 0.503855725 0.360393666 0.646685695 0.075133177 
Par#  7210# S(  1,  2)( 21,  3)(  4,   1) | 0.496144275 0.353314305 0.639606334 0.075133177 
Par#  7211# S(  2,  2)( 21,  3)(  4,   1) | 1.000000000 1.000000000 1.000000000 0.000000000 
Par#  7212# S(  1,  1)( 22,  3)(  4,   1) | 0.452592589 0.339213550 0.571114300 0.060244302 
Par#  7213# S(  1,  2)( 22,  3)(  4,   1) | 0.547407411 0.428885700 0.660786450 0.060244302 
Par#  7214# S(  2,  2)( 22,  3)(  4,   1) | 1.000000000 1.000000000 1.000000000 0.000000000 
Par#  7215# S(  1,  1)( 23,  3)(  4,   1) | 0.467076902 0.355862417 0.581662467 0.058607662 
Par#  7216# S(  1,  2)( 23,  3)(  4,   1) | 0.532923098 0.418337533 0.644137583 0.058607662 
Par#  7217# S(  2,  2)( 23,  3)(  4,   1) | 1.000000000 1.000000000 1.000000000 0.000000000 
Par#  7218# S(  1,  1)( 24,  3)(  4,   1) | 0.567479792 0.436784881 0.689412266 0.065844390 
Par#  7219# S(  1,  2)( 24,  3)(  4,   1) | 0.432520208 0.310587734 0.563215119 0.065844390 
Par#  7220# S(  2,  2)( 24,  3)(  4,   1) | 1.000000000 1.000000000 1.000000000 0.000000000 
Par#  7221# S(  1,  1)( 25,  3)(  4,   1) | 0.449930461 0.350880155 0.553116151 0.052304494 
Par#  7222# S(  1,  2)( 25,  3)(  4,   1) | 0.550069539 0.446883849 0.649119845 0.052304494 
Par#  7223# S(  2,  2)( 25,  3)(  4,   1) | 1.000000000 1.000000000 1.000000000 0.000000000 
Par#  7224# S(  1,  1)( 26,  3)(  4,   1) | 0.651313753 0.543446261 0.745625054 0.052210149 
Par#  7225# S(  1,  2)( 26,  3)(  4,   1) | 0.348686247 0.254374946 0.456553739 0.052210149 
Par#  7226# S(  2,  2)( 26,  3)(  4,   1) | 1.000000000 1.000000000 1.000000000 0.000000000 
Par#  7227# S(  1,  1)( 27,  3)(  4,   1) | 0.287417195 0.218256676 0.368171770 0.038442706 
Par#  7228# S(  1,  2)( 27,  3)(  4,   1) | 0.712582805 0.631828230 0.781743324 0.038442706 
Par#  7229# S(  2,  2)( 27,  3)(  4,   1) | 1.000000000 1.000000000 1.000000000 0.000000000 
Par#  7230# S(  1,  1)( 28,  3)(  4,   1) | 0.452471218 0.351537567 0.557471311 0.053289170 
Par#  7231# S(  1,  2)( 28,  3)(  4,   1) | 0.547528782 0.442528689 0.648462433 0.053289170 
Par#  7232# S(  2,  2)( 28,  3)(  4,   1) | 1.000000000 1.000000000 1.000000000 0.000000000 
Par#  7233# S(  1,  1)( 29,  3)(  4,   1) | 0.509295608 0.404638028 0.613144668 0.053981767 
Par#  7234# S(  1,  2)( 29,  3)(  4,   1) | 0.490704392 0.386855332 0.595361972 0.053981767 
Par#  7235# S(  2,  2)( 29,  3)(  4,   1) | 1.000000000 1.000000000 1.000000000 0.000000000 
Par#  7236# S(  1,  1)( 30,  3)(  4,   1) | 0.380008705 0.304558264 0.461740502 0.040409790 
Par#  7237# S(  1,  2)( 30,  3)(  4,   1) | 0.619991295 0.538259498 0.695441736 0.040409790 
Par#  7238# S(  2,  2)( 30,  3)(  4,   1) | 1.000000000 1.000000000 1.000000000 0.000000000 
Par#  7239# S(  1,  1)( 31,  3)(  4,   1) | 0.463762435 0.335903389 0.596570181 0.068058888 
Par#  7240# S(  1,  2)( 31,  3)(  4,   1) | 0.536237565 0.403429819 0.664096611 0.068058888 
Par#  7241# S(  2,  2)( 31,  3)(  4,   1) | 1.000000000 1.000000000 1.000000000 0.000000000 
Par#  7242# S(  1,  1)( 32,  3)(  4,   1) | 0.362377175 0.276682962 0.457813697 0.046673403 
Par#  7243# S(  1,  2)( 32,  3)(  4,   1) | 0.637622825 0.542186303 0.723317038 0.046673403 
Par#  7244# S(  2,  2)( 32,  3)(  4,   1) | 1.000000000 1.000000000 1.000000000 0.000000000 
Par#  7245# S(  1,  1)( 33,  3)(  4,   1) | 0.296715084 0.226824166 0.377623372 0.038683880 
Par#  7246# S(  1,  2)( 33,  3)(  4,   1) | 0.703284916 0.622376628 0.773175834 0.038683880 
Par#  7247# S(  2,  2)( 33,  3)(  4,   1) | 1.000000000 1.000000000 1.000000000 0.000000000 
Par#  7248# S(  1,  1)( 34,  3)(  4,   1) | 0.308670369 0.234790522 0.393832729 0.040840051 
Par#  7249# S(  1,  2)( 34,  3)(  4,   1) | 0.691329631 0.606167271 0.765209478 0.040840051 
Par#  7250# S(  2,  2)( 34,  3)(  4,   1) | 1.000000000 1.000000000 1.000000000 0.000000000 
Par#  7251# S(  1,  1)( 35,  3)(  4,   1) | 0.530269081 0.424173398 0.633697766 0.054250550 
Par#  7252# S(  1,  2)( 35,  3)(  4,   1) | 0.469730919 0.366302234 0.575826602 0.054250550 
Par#  7253# S(  2,  2)( 35,  3)(  4,   1) | 1.000000000 1.000000000 1.000000000 0.000000000 
Par#  7254# S(  1,  1)( 36,  3)(  4,   1) | 0.409099657 0.334331367 0.488322673 0.039587019 
Par#  7255# S(  1,  2)( 36,  3)(  4,   1) | 0.590900343 0.511677327 0.665668633 0.039587019 
Par#  7256# S(  2,  2)( 36,  3)(  4,   1) | 1.000000000 1.000000000 1.000000000 0.000000000 
Par#  7257# S(  1,  1)( 37,  3)(  4,   1) | 0.598219593 0.497971318 0.690876283 0.049807866 
Par#  7258# S(  1,  2)( 37,  3)(  4,   1) | 0.401780407 0.309123717 0.502028682 0.049807866 
Par#  7259# S(  2,  2)( 37,  3)(  4,   1) | 1.000000000 1.000000000 1.000000000 0.000000000 
Par#  7260# S(  1,  1)(  4,  4)(  4,   1) | 0.449427264 0.219737875 0.702916417 0.134352323 
Par#  7261# S(  1,  2)(  4,  4)(  4,   1) | 0.550572736 0.297083583 0.780262125 0.134352323 
Par#  7262# S(  2,  2)(  4,  4)(  4,   1) | 1.000000000 1.000000000 1.000000000 0.000000000 
Par#  7263# S(  1,  1)(  5,  4)(  4,   1) | 0.495311650 0.252945619 0.739901288 0.135729074 
Par#  7264# S(  1,  2)(  5,  4)(  4,   1) | 0.504688350 0.260098712 0.747054381 0.135729074 
Par#  7265# S(  2,  2)(  5,  4)(  4,   1) | 1.000000000 1.000000000 1.000000000 0.000000000 
Par#  7266# S(  1,  1)(  6,  4)(  4,   1) | 0.501840580 0.257912428 0.744895726 0.135739170 
Par#  7267# S(  1,  2)(  6,  4)(  4,   1) | 0.498159420 0.255104274 0.742087572 0.135739170 
Par#  7268# S(  2,  2)(  6,  4)(  4,   1) | 1.000000000 1.000000000 1.000000000 0.000000000 
Par#  7269# S(  1,  1)(  7,  4)(  4,   1) | 0.525996076 0.276851895 0.762835364 0.135374076 
Par#  7270# S(  1,  2)(  7,  4)(  4,   1) | 0.474003924 0.237164636 0.723148105 0.135374076 
Par#  7271# S(  2,  2)(  7,  4)(  4,   1) | 1.000000000 1.000000000 1.000000000 0.000000000 
Par#  7272# S(  1,  1)(  8,  4)(  4,   1) | 0.463383139 0.229534834 0.714528233 0.135013006 
Par#  7273# S(  1,  2)(  8,  4)(  4,   1) | 0.536616861 0.285471767 0.770465166 0.135013006 
Par#  7274# S(  2,  2)(  8,  4)(  4,   1) | 1.000000000 1.000000000 1.000000000 0.000000000 
Par#  7275# S(  1,  1)(  9,  4)(  4,   1) | 0.483304620 0.243973675 0.730547702 0.135589666 
Par#  7276# S(  1,  2)(  9,  4)(  4,   1) | 0.516695380 0.269452298 0.756026325 0.135589666 
Par#  7277# S(  2,  2)(  9,  4)(  4,   1) | 1.000000000 1.000000000 1.000000000 0.000000000 
Par#  7278# S(  1,  1)( 10,  4)(  4,   1) | 0.440701772 0.213740547 0.695486266 0.133831796 
Par#  7279# S(  1,  2)( 10,  4)(  4,   1) | 0.559298228 0.304513734 0.786259453 0.133831796 
Par#  7280# S(  2,  2)( 10,  4)(  4,   1) | 1.000000000 1.000000000 1.000000000 0.000000000 
Par#  7281# S(  1,  1)( 11,  4)(  4,   1) | 0.497828435 0.254852768 0.741834094 0.135738449 
Par#  7282# S(  1,  2)( 11,  4)(  4,   1) | 0.502171565 0.258165906 0.745147232 0.135738449 
Par#  7283# S(  2,  2)( 11,  4)(  4,   1) | 1.000000000 1.000000000 1.000000000 0.000000000 
Par#  7284# S(  1,  1)( 12,  4)(  4,   1) | 0.471381845 0.235266700 0.721037069 0.135296322 
Par#  7285# S(  1,  2)( 12,  4)(  4,   1) | 0.528618155 0.278962931 0.764733300 0.135296322 
Par#  7286# S(  2,  2)( 12,  4)(  4,   1) | 1.000000000 1.000000000 1.000000000 0.000000000 
Par#  7287# S(  1,  1)( 13,  4)(  4,   1) | 0.620892324 0.466869442 0.753875830 0.075185599 
Par#  7288# S(  1,  2)( 13,  4)(  4,   1) | 0.379107676 0.246124170 0.533130558 0.075185599 
Par#  7289# S(  2,  2)( 13,  4)(  4,   1) | 1.000000000 1.000000000 1.000000000 0.000000000 
Par#  7290# S(  1,  1)( 14,  4)(  4,   1) | 0.512429398 0.383306896 0.639914072 0.066956478 
Par#  7291# S(  1,  2)( 14,  4)(  4,   1) | 0.487570602 0.360085928 0.616693104 0.066956478 
Par#  7292# S(  2,  2)( 14,  4)(  4,   1) | 1.000000000 1.000000000 1.000000000 0.000000000 
Par#  7293# S(  1,  1)( 15,  4)(  4,   1) | 0.514900330 0.371192219 0.656186011 0.074770853 
Par#  7294# S(  1,  2)( 15,  4)(  4,   1) | 0.485099670 0.343813989 0.628807781 0.074770853 
Par#  7295# S(  2,  2)( 15,  4)(  4,   1) | 1.000000000 1.000000000 1.000000000 0.000000000 
Par#  7296# S(  1,  1)( 16,  4)(  4,   1) | 0.303246954 0.186055785 0.453157325 0.069419155 
Par#  7297# S(  1,  2)( 16,  4)(  4,   1) | 0.696753046 0.546842675 0.813944215 0.069419155 
Par#  7298# S(  2,  2)( 16,  4)(  4,   1) | 1.000000000 1.000000000 1.000000000 0.000000000 
Par#  7299# S(  1,  1)( 17,  4)(  4,   1) | 0.469814937 0.334416460 0.609807363 0.072107388 
Par#  7300# S(  1,  2)( 17,  4)(  4,   1) | 0.530185063 0.390192637 0.665583540 0.072107388 
Par#  7301# S(  2,  2)( 17,  4)(  4,   1) | 1.000000000 1.000000000 1.000000000 0.000000000 
Par#  7302# S(  1,  1)( 18,  4)(  4,   1) | 0.584687332 0.455965273 0.702804290 0.064255526 
Par#  7303# S(  1,  2)( 18,  4)(  4,   1) | 0.415312668 0.297195710 0.544034727 0.064255526 
Par#  7304# S(  2,  2)( 18,  4)(  4,   1) | 1.000000000 1.000000000 1.000000000 0.000000000 
Par#  7305# S(  1,  1)( 19,  4)(  4,   1) | 0.433774168 0.337378877 0.535455123 0.051193989 
Par#  7306# S(  1,  2)( 19,  4)(  4,   1) | 0.566225832 0.464544877 0.662621123 0.051193989 
Par#  7307# S(  2,  2)( 19,  4)(  4,   1) | 1.000000000 1.000000000 1.000000000 0.000000000 
Par#  7308# S(  1,  1)( 20,  4)(  4,   1) | 0.524534839 0.403380392 0.642868515 0.062300898 
Par#  7309# S(  1,  2)( 20,  4)(  4,   1) | 0.475465161 0.357131485 0.596619608 0.062300898 
Par#  7310# S(  2,  2)( 20,  4)(  4,   1) | 1.000000000 1.000000000 1.000000000 0.000000000 
Par#  7311# S(  1,  1)( 21,  4)(  4,   1) | 0.503855725 0.360393666 0.646685695 0.075133177 
Par#  7312# S(  1,  2)( 21,  4)(  4,   1) | 0.496144275 0.353314305 0.639606334 0.075133177 
Par#  7313# S(  2,  2)( 21,  4)(  4,   1) | 1.000000000 1.000000000 1.000000000 0.000000000 
Par#  7314# S(  1,  1)( 22,  4)(  4,   1) | 0.452592589 0.339213550 0.571114300 0.060244302 
Par#  7315# S(  1,  2)( 22,  4)(  4,   1) | 0.547407411 0.428885700 0.660786450 0.060244302 
Par#  7316# S(  2,  2)( 22,  4)(  4,   1) | 1.000000000 1.000000000 1.000000000 0.000000000 
Par#  7317# S(  1,  1)( 23,  4)(  4,   1) | 0.467076902 0.355862417 0.581662467 0.058607662 
Par#  7318# S(  1,  2)( 23,  4)(  4,   1) | 0.532923098 0.418337533 0.644137583 0.058607662 
Par#  7319# S(  2,  2)( 23,  4)(  4,   1) | 1.000000000 1.000000000 1.000000000 0.000000000 
Par#  7320# S(  1,  1)( 24,  4)(  4,   1) | 0.567479792 0.436784881 0.689412266 0.065844390 
Par#  7321# S(  1,  2)( 24,  4)(  4,   1) | 0.432520208 0.310587734 0.563215119 0.065844390 
Par#  7322# S(  2,  2)( 24,  4)(  4,   1) | 1.000000000 1.000000000 1.000000000 0.000000000 
Par#  7323# S(  1,  1)( 25,  4)(  4,   1) | 0.449930461 0.350880155 0.553116151 0.052304494 
Par#  7324# S(  1,  2)( 25,  4)(  4,   1) | 0.550069539 0.446883849 0.649119845 0.052304494 
Par#  7325# S(  2,  2)( 25,  4)(  4,   1) | 1.000000000 1.000000000 1.000000000 0.000000000 
Par#  7326# S(  1,  1)( 26,  4)(  4,   1) | 0.651313753 0.543446261 0.745625054 0.052210149 
Par#  7327# S(  1,  2)( 26,  4)(  4,   1) | 0.348686247 0.254374946 0.456553739 0.052210149 
Par#  7328# S(  2,  2)( 26,  4)(  4,   1) | 1.000000000 1.000000000 1.000000000 0.000000000 
Par#  7329# S(  1,  1)( 27,  4)(  4,   1) | 0.287417195 0.218256676 0.368171770 0.038442706 
Par#  7330# S(  1,  2)( 27,  4)(  4,   1) | 0.712582805 0.631828230 0.781743324 0.038442706 
Par#  7331# S(  2,  2)( 27,  4)(  4,   1) | 1.000000000 1.000000000 1.000000000 0.000000000 
Par#  7332# S(  1,  1)( 28,  4)(  4,   1) | 0.452471218 0.351537567 0.557471311 0.053289170 
Par#  7333# S(  1,  2)( 28,  4)(  4,   1) | 0.547528782 0.442528689 0.648462433 0.053289170 
Par#  7334# S(  2,  2)( 28,  4)(  4,   1) | 1.000000000 1.000000000 1.000000000 0.000000000 
Par#  7335# S(  1,  1)( 29,  4)(  4,   1) | 0.509295608 0.404638028 0.613144668 0.053981767 
Par#  7336# S(  1,  2)( 29,  4)(  4,   1) | 0.490704392 0.386855332 0.595361972 0.053981767 
Par#  7337# S(  2,  2)( 29,  4)(  4,   1) | 1.000000000 1.000000000 1.000000000 0.000000000 
Par#  7338# S(  1,  1)( 30,  4)(  4,   1) | 0.380008705 0.304558264 0.461740502 0.040409790 
Par#  7339# S(  1,  2)( 30,  4)(  4,   1) | 0.619991295 0.538259498 0.695441736 0.040409790 
Par#  7340# S(  2,  2)( 30,  4)(  4,   1) | 1.000000000 1.000000000 1.000000000 0.000000000 
Par#  7341# S(  1,  1)( 31,  4)(  4,   1) | 0.463762435 0.335903389 0.596570181 0.068058888 
Par#  7342# S(  1,  2)( 31,  4)(  4,   1) | 0.536237565 0.403429819 0.664096611 0.068058888 
Par#  7343# S(  2,  2)( 31,  4)(  4,   1) | 1.000000000 1.000000000 1.000000000 0.000000000 
Par#  7344# S(  1,  1)( 32,  4)(  4,   1) | 0.362377175 0.276682962 0.457813697 0.046673403 
Par#  7345# S(  1,  2)( 32,  4)(  4,   1) | 0.637622825 0.542186303 0.723317038 0.046673403 
Par#  7346# S(  2,  2)( 32,  4)(  4,   1) | 1.000000000 1.000000000 1.000000000 0.000000000 
Par#  7347# S(  1,  1)( 33,  4)(  4,   1) | 0.296715084 0.226824166 0.377623372 0.038683880 
Par#  7348# S(  1,  2)( 33,  4)(  4,   1) | 0.703284916 0.622376628 0.773175834 0.038683880 
Par#  7349# S(  2,  2)( 33,  4)(  4,   1) | 1.000000000 1.000000000 1.000000000 0.000000000 
Par#  7350# S(  1,  1)( 34,  4)(  4,   1) | 0.308670369 0.234790522 0.393832729 0.040840051 
Par#  7351# S(  1,  2)( 34,  4)(  4,   1) | 0.691329631 0.606167271 0.765209478 0.040840051 
Par#  7352# S(  2,  2)( 34,  4)(  4,   1) | 1.000000000 1.000000000 1.000000000 0.000000000 
Par#  7353# S(  1,  1)( 35,  4)(  4,   1) | 0.530269081 0.424173398 0.633697766 0.054250550 
Par#  7354# S(  1,  2)( 35,  4)(  4,   1) | 0.469730919 0.366302234 0.575826602 0.054250550 
Par#  7355# S(  2,  2)( 35,  4)(  4,   1) | 1.000000000 1.000000000 1.000000000 0.000000000 
Par#  7356# S(  1,  1)( 36,  4)(  4,   1) | 0.409099657 0.334331367 0.488322673 0.039587019 
Par#  7357# S(  1,  2)( 36,  4)(  4,   1) | 0.590900343 0.511677327 0.665668633 0.039587019 
Par#  7358# S(  2,  2)( 36,  4)(  4,   1) | 1.000000000 1.000000000 1.000000000 0.000000000 
Par#  7359# S(  1,  1)( 37,  4)(  4,   1) | 0.598219593 0.497971318 0.690876283 0.049807866 
Par#  7360# S(  1,  2)( 37,  4)(  4,   1) | 0.401780407 0.309123717 0.502028682 0.049807866 
Par#  7361# S(  2,  2)( 37,  4)(  4,   1) | 1.000000000 1.000000000 1.000000000 0.000000000 
Par#  7362# S(  1,  1)(  5,  5)(  4,   1) | 0.495311650 0.252945619 0.739901288 0.135729074 
Par#  7363# S(  1,  2)(  5,  5)(  4,   1) | 0.504688350 0.260098712 0.747054381 0.135729074 
Par#  7364# S(  2,  2)(  5,  5)(  4,   1) | 1.000000000 1.000000000 1.000000000 0.000000000 
Par#  7365# S(  1,  1)(  6,  5)(  4,   1) | 0.501840580 0.257912428 0.744895726 0.135739170 
Par#  7366# S(  1,  2)(  6,  5)(  4,   1) | 0.498159420 0.255104274 0.742087572 0.135739170 
Par#  7367# S(  2,  2)(  6,  5)(  4,   1) | 1.000000000 1.000000000 1.000000000 0.000000000 
Par#  7368# S(  1,  1)(  7,  5)(  4,   1) | 0.525996076 0.276851895 0.762835364 0.135374076 
Par#  7369# S(  1,  2)(  7,  5)(  4,   1) | 0.474003924 0.237164636 0.723148105 0.135374076 
Par#  7370# S(  2,  2)(  7,  5)(  4,   1) | 1.000000000 1.000000000 1.000000000 0.000000000 
Par#  7371# S(  1,  1)(  8,  5)(  4,   1) | 0.463383139 0.229534834 0.714528233 0.135013006 
Par#  7372# S(  1,  2)(  8,  5)(  4,   1) | 0.536616861 0.285471767 0.770465166 0.135013006 
Par#  7373# S(  2,  2)(  8,  5)(  4,   1) | 1.000000000 1.000000000 1.000000000 0.000000000 
Par#  7374# S(  1,  1)(  9,  5)(  4,   1) | 0.483304620 0.243973675 0.730547702 0.135589666 
Par#  7375# S(  1,  2)(  9,  5)(  4,   1) | 0.516695380 0.269452298 0.756026325 0.135589666 
Par#  7376# S(  2,  2)(  9,  5)(  4,   1) | 1.000000000 1.000000000 1.000000000 0.000000000 
Par#  7377# S(  1,  1)( 10,  5)(  4,   1) | 0.440701772 0.213740547 0.695486266 0.133831796 
Par#  7378# S(  1,  2)( 10,  5)(  4,   1) | 0.559298228 0.304513734 0.786259453 0.133831796 
Par#  7379# S(  2,  2)( 10,  5)(  4,   1) | 1.000000000 1.000000000 1.000000000 0.000000000 
Par#  7380# S(  1,  1)( 11,  5)(  4,   1) | 0.497828435 0.254852768 0.741834094 0.135738449 
Par#  7381# S(  1,  2)( 11,  5)(  4,   1) | 0.502171565 0.258165906 0.745147232 0.135738449 
Par#  7382# S(  2,  2)( 11,  5)(  4,   1) | 1.000000000 1.000000000 1.000000000 0.000000000 
Par#  7383# S(  1,  1)( 12,  5)(  4,   1) | 0.471381845 0.235266700 0.721037069 0.135296322 
Par#  7384# S(  1,  2)( 12,  5)(  4,   1) | 0.528618155 0.278962931 0.764733300 0.135296322 
Par#  7385# S(  2,  2)( 12,  5)(  4,   1) | 1.000000000 1.000000000 1.000000000 0.000000000 
Par#  7386# S(  1,  1)( 13,  5)(  4,   1) | 0.620892324 0.466869442 0.753875830 0.075185599 
Par#  7387# S(  1,  2)( 13,  5)(  4,   1) | 0.379107676 0.246124170 0.533130558 0.075185599 
Par#  7388# S(  2,  2)( 13,  5)(  4,   1) | 1.000000000 1.000000000 1.000000000 0.000000000 
Par#  7389# S(  1,  1)( 14,  5)(  4,   1) | 0.512429398 0.383306896 0.639914072 0.066956478 
Par#  7390# S(  1,  2)( 14,  5)(  4,   1) | 0.487570602 0.360085928 0.616693104 0.066956478 
Par#  7391# S(  2,  2)( 14,  5)(  4,   1) | 1.000000000 1.000000000 1.000000000 0.000000000 
Par#  7392# S(  1,  1)( 15,  5)(  4,   1) | 0.514900330 0.371192219 0.656186011 0.074770853 
Par#  7393# S(  1,  2)( 15,  5)(  4,   1) | 0.485099670 0.343813989 0.628807781 0.074770853 
Par#  7394# S(  2,  2)( 15,  5)(  4,   1) | 1.000000000 1.000000000 1.000000000 0.000000000 
Par#  7395# S(  1,  1)( 16,  5)(  4,   1) | 0.303246954 0.186055785 0.453157325 0.069419155 
Par#  7396# S(  1,  2)( 16,  5)(  4,   1) | 0.696753046 0.546842675 0.813944215 0.069419155 
Par#  7397# S(  2,  2)( 16,  5)(  4,   1) | 1.000000000 1.000000000 1.000000000 0.000000000 
Par#  7398# S(  1,  1)( 17,  5)(  4,   1) | 0.469814937 0.334416460 0.609807363 0.072107388 
Par#  7399# S(  1,  2)( 17,  5)(  4,   1) | 0.530185063 0.390192637 0.665583540 0.072107388 
Par#  7400# S(  2,  2)( 17,  5)(  4,   1) | 1.000000000 1.000000000 1.000000000 0.000000000 
Par#  7401# S(  1,  1)( 18,  5)(  4,   1) | 0.584687332 0.455965273 0.702804290 0.064255526 
Par#  7402# S(  1,  2)( 18,  5)(  4,   1) | 0.415312668 0.297195710 0.544034727 0.064255526 
Par#  7403# S(  2,  2)( 18,  5)(  4,   1) | 1.000000000 1.000000000 1.000000000 0.000000000 
Par#  7404# S(  1,  1)( 19,  5)(  4,   1) | 0.433774168 0.337378877 0.535455123 0.051193989 
Par#  7405# S(  1,  2)( 19,  5)(  4,   1) | 0.566225832 0.464544877 0.662621123 0.051193989 
Par#  7406# S(  2,  2)( 19,  5)(  4,   1) | 1.000000000 1.000000000 1.000000000 0.000000000 
Par#  7407# S(  1,  1)( 20,  5)(  4,   1) | 0.524534839 0.403380392 0.642868515 0.062300898 
Par#  7408# S(  1,  2)( 20,  5)(  4,   1) | 0.475465161 0.357131485 0.596619608 0.062300898 
Par#  7409# S(  2,  2)( 20,  5)(  4,   1) | 1.000000000 1.000000000 1.000000000 0.000000000 
Par#  7410# S(  1,  1)( 21,  5)(  4,   1) | 0.503855725 0.360393666 0.646685695 0.075133177 
Par#  7411# S(  1,  2)( 21,  5)(  4,   1) | 0.496144275 0.353314305 0.639606334 0.075133177 
Par#  7412# S(  2,  2)( 21,  5)(  4,   1) | 1.000000000 1.000000000 1.000000000 0.000000000 
Par#  7413# S(  1,  1)( 22,  5)(  4,   1) | 0.452592589 0.339213550 0.571114300 0.060244302 
Par#  7414# S(  1,  2)( 22,  5)(  4,   1) | 0.547407411 0.428885700 0.660786450 0.060244302 
Par#  7415# S(  2,  2)( 22,  5)(  4,   1) | 1.000000000 1.000000000 1.000000000 0.000000000 
Par#  7416# S(  1,  1)( 23,  5)(  4,   1) | 0.467076902 0.355862417 0.581662467 0.058607662 
Par#  7417# S(  1,  2)( 23,  5)(  4,   1) | 0.532923098 0.418337533 0.644137583 0.058607662 
Par#  7418# S(  2,  2)( 23,  5)(  4,   1) | 1.000000000 1.000000000 1.000000000 0.000000000 
Par#  7419# S(  1,  1)( 24,  5)(  4,   1) | 0.567479792 0.436784881 0.689412266 0.065844390 
Par#  7420# S(  1,  2)( 24,  5)(  4,   1) | 0.432520208 0.310587734 0.563215119 0.065844390 
Par#  7421# S(  2,  2)( 24,  5)(  4,   1) | 1.000000000 1.000000000 1.000000000 0.000000000 
Par#  7422# S(  1,  1)( 25,  5)(  4,   1) | 0.449930461 0.350880155 0.553116151 0.052304494 
Par#  7423# S(  1,  2)( 25,  5)(  4,   1) | 0.550069539 0.446883849 0.649119845 0.052304494 
Par#  7424# S(  2,  2)( 25,  5)(  4,   1) | 1.000000000 1.000000000 1.000000000 0.000000000 
Par#  7425# S(  1,  1)( 26,  5)(  4,   1) | 0.651313753 0.543446261 0.745625054 0.052210149 
Par#  7426# S(  1,  2)( 26,  5)(  4,   1) | 0.348686247 0.254374946 0.456553739 0.052210149 
Par#  7427# S(  2,  2)( 26,  5)(  4,   1) | 1.000000000 1.000000000 1.000000000 0.000000000 
Par#  7428# S(  1,  1)( 27,  5)(  4,   1) | 0.287417195 0.218256676 0.368171770 0.038442706 
Par#  7429# S(  1,  2)( 27,  5)(  4,   1) | 0.712582805 0.631828230 0.781743324 0.038442706 
Par#  7430# S(  2,  2)( 27,  5)(  4,   1) | 1.000000000 1.000000000 1.000000000 0.000000000 
Par#  7431# S(  1,  1)( 28,  5)(  4,   1) | 0.452471218 0.351537567 0.557471311 0.053289170 
Par#  7432# S(  1,  2)( 28,  5)(  4,   1) | 0.547528782 0.442528689 0.648462433 0.053289170 
Par#  7433# S(  2,  2)( 28,  5)(  4,   1) | 1.000000000 1.000000000 1.000000000 0.000000000 
Par#  7434# S(  1,  1)( 29,  5)(  4,   1) | 0.509295608 0.404638028 0.613144668 0.053981767 
Par#  7435# S(  1,  2)( 29,  5)(  4,   1) | 0.490704392 0.386855332 0.595361972 0.053981767 
Par#  7436# S(  2,  2)( 29,  5)(  4,   1) | 1.000000000 1.000000000 1.000000000 0.000000000 
Par#  7437# S(  1,  1)( 30,  5)(  4,   1) | 0.380008705 0.304558264 0.461740502 0.040409790 
Par#  7438# S(  1,  2)( 30,  5)(  4,   1) | 0.619991295 0.538259498 0.695441736 0.040409790 
Par#  7439# S(  2,  2)( 30,  5)(  4,   1) | 1.000000000 1.000000000 1.000000000 0.000000000 
Par#  7440# S(  1,  1)( 31,  5)(  4,   1) | 0.463762435 0.335903389 0.596570181 0.068058888 
Par#  7441# S(  1,  2)( 31,  5)(  4,   1) | 0.536237565 0.403429819 0.664096611 0.068058888 
Par#  7442# S(  2,  2)( 31,  5)(  4,   1) | 1.000000000 1.000000000 1.000000000 0.000000000 
Par#  7443# S(  1,  1)( 32,  5)(  4,   1) | 0.362377175 0.276682962 0.457813697 0.046673403 
Par#  7444# S(  1,  2)( 32,  5)(  4,   1) | 0.637622825 0.542186303 0.723317038 0.046673403 
Par#  7445# S(  2,  2)( 32,  5)(  4,   1) | 1.000000000 1.000000000 1.000000000 0.000000000 
Par#  7446# S(  1,  1)( 33,  5)(  4,   1) | 0.296715084 0.226824166 0.377623372 0.038683880 
Par#  7447# S(  1,  2)( 33,  5)(  4,   1) | 0.703284916 0.622376628 0.773175834 0.038683880 
Par#  7448# S(  2,  2)( 33,  5)(  4,   1) | 1.000000000 1.000000000 1.000000000 0.000000000 
Par#  7449# S(  1,  1)( 34,  5)(  4,   1) | 0.308670369 0.234790522 0.393832729 0.040840051 
Par#  7450# S(  1,  2)( 34,  5)(  4,   1) | 0.691329631 0.606167271 0.765209478 0.040840051 
Par#  7451# S(  2,  2)( 34,  5)(  4,   1) | 1.000000000 1.000000000 1.000000000 0.000000000 
Par#  7452# S(  1,  1)( 35,  5)(  4,   1) | 0.530269081 0.424173398 0.633697766 0.054250550 
Par#  7453# S(  1,  2)( 35,  5)(  4,   1) | 0.469730919 0.366302234 0.575826602 0.054250550 
Par#  7454# S(  2,  2)( 35,  5)(  4,   1) | 1.000000000 1.000000000 1.000000000 0.000000000 
Par#  7455# S(  1,  1)( 36,  5)(  4,   1) | 0.409099657 0.334331367 0.488322673 0.039587019 
Par#  7456# S(  1,  2)( 36,  5)(  4,   1) | 0.590900343 0.511677327 0.665668633 0.039587019 
Par#  7457# S(  2,  2)( 36,  5)(  4,   1) | 1.000000000 1.000000000 1.000000000 0.000000000 
Par#  7458# S(  1,  1)( 37,  5)(  4,   1) | 0.598219593 0.497971318 0.690876283 0.049807866 
Par#  7459# S(  1,  2)( 37,  5)(  4,   1) | 0.401780407 0.309123717 0.502028682 0.049807866 
Par#  7460# S(  2,  2)( 37,  5)(  4,   1) | 1.000000000 1.000000000 1.000000000 0.000000000 
Par#  7461# S(  1,  1)(  6,  6)(  4,   1) | 0.501840580 0.257912428 0.744895726 0.135739170 
Par#  7462# S(  1,  2)(  6,  6)(  4,   1) | 0.498159420 0.255104274 0.742087572 0.135739170 
Par#  7463# S(  2,  2)(  6,  6)(  4,   1) | 1.000000000 1.000000000 1.000000000 0.000000000 
Par#  7464# S(  1,  1)(  7,  6)(  4,   1) | 0.525996076 0.276851895 0.762835364 0.135374076 
Par#  7465# S(  1,  2)(  7,  6)(  4,   1) | 0.474003924 0.237164636 0.723148105 0.135374076 
Par#  7466# S(  2,  2)(  7,  6)(  4,   1) | 1.000000000 1.000000000 1.000000000 0.000000000 
Par#  7467# S(  1,  1)(  8,  6)(  4,   1) | 0.463383139 0.229534834 0.714528233 0.135013006 
Par#  7468# S(  1,  2)(  8,  6)(  4,   1) | 0.536616861 0.285471767 0.770465166 0.135013006 
Par#  7469# S(  2,  2)(  8,  6)(  4,   1) | 1.000000000 1.000000000 1.000000000 0.000000000 
Par#  7470# S(  1,  1)(  9,  6)(  4,   1) | 0.483304620 0.243973675 0.730547702 0.135589666 
Par#  7471# S(  1,  2)(  9,  6)(  4,   1) | 0.516695380 0.269452298 0.756026325 0.135589666 
Par#  7472# S(  2,  2)(  9,  6)(  4,   1) | 1.000000000 1.000000000 1.000000000 0.000000000 
Par#  7473# S(  1,  1)( 10,  6)(  4,   1) | 0.440701772 0.213740547 0.695486266 0.133831796 
Par#  7474# S(  1,  2)( 10,  6)(  4,   1) | 0.559298228 0.304513734 0.786259453 0.133831796 
Par#  7475# S(  2,  2)( 10,  6)(  4,   1) | 1.000000000 1.000000000 1.000000000 0.000000000 
Par#  7476# S(  1,  1)( 11,  6)(  4,   1) | 0.497828435 0.254852768 0.741834094 0.135738449 
Par#  7477# S(  1,  2)( 11,  6)(  4,   1) | 0.502171565 0.258165906 0.745147232 0.135738449 
Par#  7478# S(  2,  2)( 11,  6)(  4,   1) | 1.000000000 1.000000000 1.000000000 0.000000000 
Par#  7479# S(  1,  1)( 12,  6)(  4,   1) | 0.471381845 0.235266700 0.721037069 0.135296322 
Par#  7480# S(  1,  2)( 12,  6)(  4,   1) | 0.528618155 0.278962931 0.764733300 0.135296322 
Par#  7481# S(  2,  2)( 12,  6)(  4,   1) | 1.000000000 1.000000000 1.000000000 0.000000000 
Par#  7482# S(  1,  1)( 13,  6)(  4,   1) | 0.620892324 0.466869442 0.753875830 0.075185599 
Par#  7483# S(  1,  2)( 13,  6)(  4,   1) | 0.379107676 0.246124170 0.533130558 0.075185599 
Par#  7484# S(  2,  2)( 13,  6)(  4,   1) | 1.000000000 1.000000000 1.000000000 0.000000000 
Par#  7485# S(  1,  1)( 14,  6)(  4,   1) | 0.512429398 0.383306896 0.639914072 0.066956478 
Par#  7486# S(  1,  2)( 14,  6)(  4,   1) | 0.487570602 0.360085928 0.616693104 0.066956478 
Par#  7487# S(  2,  2)( 14,  6)(  4,   1) | 1.000000000 1.000000000 1.000000000 0.000000000 
Par#  7488# S(  1,  1)( 15,  6)(  4,   1) | 0.514900330 0.371192219 0.656186011 0.074770853 
Par#  7489# S(  1,  2)( 15,  6)(  4,   1) | 0.485099670 0.343813989 0.628807781 0.074770853 
Par#  7490# S(  2,  2)( 15,  6)(  4,   1) | 1.000000000 1.000000000 1.000000000 0.000000000 
Par#  7491# S(  1,  1)( 16,  6)(  4,   1) | 0.303246954 0.186055785 0.453157325 0.069419155 
Par#  7492# S(  1,  2)( 16,  6)(  4,   1) | 0.696753046 0.546842675 0.813944215 0.069419155 
Par#  7493# S(  2,  2)( 16,  6)(  4,   1) | 1.000000000 1.000000000 1.000000000 0.000000000 
Par#  7494# S(  1,  1)( 17,  6)(  4,   1) | 0.469814937 0.334416460 0.609807363 0.072107388 
Par#  7495# S(  1,  2)( 17,  6)(  4,   1) | 0.530185063 0.390192637 0.665583540 0.072107388 
Par#  7496# S(  2,  2)( 17,  6)(  4,   1) | 1.000000000 1.000000000 1.000000000 0.000000000 
Par#  7497# S(  1,  1)( 18,  6)(  4,   1) | 0.584687332 0.455965273 0.702804290 0.064255526 
Par#  7498# S(  1,  2)( 18,  6)(  4,   1) | 0.415312668 0.297195710 0.544034727 0.064255526 
Par#  7499# S(  2,  2)( 18,  6)(  4,   1) | 1.000000000 1.000000000 1.000000000 0.000000000 
Par#  7500# S(  1,  1)( 19,  6)(  4,   1) | 0.433774168 0.337378877 0.535455123 0.051193989 
Par#  7501# S(  1,  2)( 19,  6)(  4,   1) | 0.566225832 0.464544877 0.662621123 0.051193989 
Par#  7502# S(  2,  2)( 19,  6)(  4,   1) | 1.000000000 1.000000000 1.000000000 0.000000000 
Par#  7503# S(  1,  1)( 20,  6)(  4,   1) | 0.524534839 0.403380392 0.642868515 0.062300898 
Par#  7504# S(  1,  2)( 20,  6)(  4,   1) | 0.475465161 0.357131485 0.596619608 0.062300898 
Par#  7505# S(  2,  2)( 20,  6)(  4,   1) | 1.000000000 1.000000000 1.000000000 0.000000000 
Par#  7506# S(  1,  1)( 21,  6)(  4,   1) | 0.503855725 0.360393666 0.646685695 0.075133177 
Par#  7507# S(  1,  2)( 21,  6)(  4,   1) | 0.496144275 0.353314305 0.639606334 0.075133177 
Par#  7508# S(  2,  2)( 21,  6)(  4,   1) | 1.000000000 1.000000000 1.000000000 0.000000000 
Par#  7509# S(  1,  1)( 22,  6)(  4,   1) | 0.452592589 0.339213550 0.571114300 0.060244302 
Par#  7510# S(  1,  2)( 22,  6)(  4,   1) | 0.547407411 0.428885700 0.660786450 0.060244302 
Par#  7511# S(  2,  2)( 22,  6)(  4,   1) | 1.000000000 1.000000000 1.000000000 0.000000000 
Par#  7512# S(  1,  1)( 23,  6)(  4,   1) | 0.467076902 0.355862417 0.581662467 0.058607662 
Par#  7513# S(  1,  2)( 23,  6)(  4,   1) | 0.532923098 0.418337533 0.644137583 0.058607662 
Par#  7514# S(  2,  2)( 23,  6)(  4,   1) | 1.000000000 1.000000000 1.000000000 0.000000000 
Par#  7515# S(  1,  1)( 24,  6)(  4,   1) | 0.567479792 0.436784881 0.689412266 0.065844390 
Par#  7516# S(  1,  2)( 24,  6)(  4,   1) | 0.432520208 0.310587734 0.563215119 0.065844390 
Par#  7517# S(  2,  2)( 24,  6)(  4,   1) | 1.000000000 1.000000000 1.000000000 0.000000000 
Par#  7518# S(  1,  1)( 25,  6)(  4,   1) | 0.449930461 0.350880155 0.553116151 0.052304494 
Par#  7519# S(  1,  2)( 25,  6)(  4,   1) | 0.550069539 0.446883849 0.649119845 0.052304494 
Par#  7520# S(  2,  2)( 25,  6)(  4,   1) | 1.000000000 1.000000000 1.000000000 0.000000000 
Par#  7521# S(  1,  1)( 26,  6)(  4,   1) | 0.651313753 0.543446261 0.745625054 0.052210149 
Par#  7522# S(  1,  2)( 26,  6)(  4,   1) | 0.348686247 0.254374946 0.456553739 0.052210149 
Par#  7523# S(  2,  2)( 26,  6)(  4,   1) | 1.000000000 1.000000000 1.000000000 0.000000000 
Par#  7524# S(  1,  1)( 27,  6)(  4,   1) | 0.287417195 0.218256676 0.368171770 0.038442706 
Par#  7525# S(  1,  2)( 27,  6)(  4,   1) | 0.712582805 0.631828230 0.781743324 0.038442706 
Par#  7526# S(  2,  2)( 27,  6)(  4,   1) | 1.000000000 1.000000000 1.000000000 0.000000000 
Par#  7527# S(  1,  1)( 28,  6)(  4,   1) | 0.452471218 0.351537567 0.557471311 0.053289170 
Par#  7528# S(  1,  2)( 28,  6)(  4,   1) | 0.547528782 0.442528689 0.648462433 0.053289170 
Par#  7529# S(  2,  2)( 28,  6)(  4,   1) | 1.000000000 1.000000000 1.000000000 0.000000000 
Par#  7530# S(  1,  1)( 29,  6)(  4,   1) | 0.509295608 0.404638028 0.613144668 0.053981767 
Par#  7531# S(  1,  2)( 29,  6)(  4,   1) | 0.490704392 0.386855332 0.595361972 0.053981767 
Par#  7532# S(  2,  2)( 29,  6)(  4,   1) | 1.000000000 1.000000000 1.000000000 0.000000000 
Par#  7533# S(  1,  1)( 30,  6)(  4,   1) | 0.380008705 0.304558264 0.461740502 0.040409790 
Par#  7534# S(  1,  2)( 30,  6)(  4,   1) | 0.619991295 0.538259498 0.695441736 0.040409790 
Par#  7535# S(  2,  2)( 30,  6)(  4,   1) | 1.000000000 1.000000000 1.000000000 0.000000000 
Par#  7536# S(  1,  1)( 31,  6)(  4,   1) | 0.463762435 0.335903389 0.596570181 0.068058888 
Par#  7537# S(  1,  2)( 31,  6)(  4,   1) | 0.536237565 0.403429819 0.664096611 0.068058888 
Par#  7538# S(  2,  2)( 31,  6)(  4,   1) | 1.000000000 1.000000000 1.000000000 0.000000000 
Par#  7539# S(  1,  1)( 32,  6)(  4,   1) | 0.362377175 0.276682962 0.457813697 0.046673403 
Par#  7540# S(  1,  2)( 32,  6)(  4,   1) | 0.637622825 0.542186303 0.723317038 0.046673403 
Par#  7541# S(  2,  2)( 32,  6)(  4,   1) | 1.000000000 1.000000000 1.000000000 0.000000000 
Par#  7542# S(  1,  1)( 33,  6)(  4,   1) | 0.296715084 0.226824166 0.377623372 0.038683880 
Par#  7543# S(  1,  2)( 33,  6)(  4,   1) | 0.703284916 0.622376628 0.773175834 0.038683880 
Par#  7544# S(  2,  2)( 33,  6)(  4,   1) | 1.000000000 1.000000000 1.000000000 0.000000000 
Par#  7545# S(  1,  1)( 34,  6)(  4,   1) | 0.308670369 0.234790522 0.393832729 0.040840051 
Par#  7546# S(  1,  2)( 34,  6)(  4,   1) | 0.691329631 0.606167271 0.765209478 0.040840051 
Par#  7547# S(  2,  2)( 34,  6)(  4,   1) | 1.000000000 1.000000000 1.000000000 0.000000000 
Par#  7548# S(  1,  1)( 35,  6)(  4,   1) | 0.530269081 0.424173398 0.633697766 0.054250550 
Par#  7549# S(  1,  2)( 35,  6)(  4,   1) | 0.469730919 0.366302234 0.575826602 0.054250550 
Par#  7550# S(  2,  2)( 35,  6)(  4,   1) | 1.000000000 1.000000000 1.000000000 0.000000000 
Par#  7551# S(  1,  1)( 36,  6)(  4,   1) | 0.409099657 0.334331367 0.488322673 0.039587019 
Par#  7552# S(  1,  2)( 36,  6)(  4,   1) | 0.590900343 0.511677327 0.665668633 0.039587019 
Par#  7553# S(  2,  2)( 36,  6)(  4,   1) | 1.000000000 1.000000000 1.000000000 0.000000000 
Par#  7554# S(  1,  1)( 37,  6)(  4,   1) | 0.598219593 0.497971318 0.690876283 0.049807866 
Par#  7555# S(  1,  2)( 37,  6)(  4,   1) | 0.401780407 0.309123717 0.502028682 0.049807866 
Par#  7556# S(  2,  2)( 37,  6)(  4,   1) | 1.000000000 1.000000000 1.000000000 0.000000000 
Par#  7557# S(  1,  1)(  7,  7)(  4,   1) | 0.525996076 0.276851895 0.762835364 0.135374076 
Par#  7558# S(  1,  2)(  7,  7)(  4,   1) | 0.474003924 0.237164636 0.723148105 0.135374076 
Par#  7559# S(  2,  2)(  7,  7)(  4,   1) | 1.000000000 1.000000000 1.000000000 0.000000000 
Par#  7560# S(  1,  1)(  8,  7)(  4,   1) | 0.463383139 0.229534834 0.714528233 0.135013006 
Par#  7561# S(  1,  2)(  8,  7)(  4,   1) | 0.536616861 0.285471767 0.770465166 0.135013006 
Par#  7562# S(  2,  2)(  8,  7)(  4,   1) | 1.000000000 1.000000000 1.000000000 0.000000000 
Par#  7563# S(  1,  1)(  9,  7)(  4,   1) | 0.483304620 0.243973675 0.730547702 0.135589666 
Par#  7564# S(  1,  2)(  9,  7)(  4,   1) | 0.516695380 0.269452298 0.756026325 0.135589666 
Par#  7565# S(  2,  2)(  9,  7)(  4,   1) | 1.000000000 1.000000000 1.000000000 0.000000000 
Par#  7566# S(  1,  1)( 10,  7)(  4,   1) | 0.440701772 0.213740547 0.695486266 0.133831796 
Par#  7567# S(  1,  2)( 10,  7)(  4,   1) | 0.559298228 0.304513734 0.786259453 0.133831796 
Par#  7568# S(  2,  2)( 10,  7)(  4,   1) | 1.000000000 1.000000000 1.000000000 0.000000000 
Par#  7569# S(  1,  1)( 11,  7)(  4,   1) | 0.497828435 0.254852768 0.741834094 0.135738449 
Par#  7570# S(  1,  2)( 11,  7)(  4,   1) | 0.502171565 0.258165906 0.745147232 0.135738449 
Par#  7571# S(  2,  2)( 11,  7)(  4,   1) | 1.000000000 1.000000000 1.000000000 0.000000000 
Par#  7572# S(  1,  1)( 12,  7)(  4,   1) | 0.471381845 0.235266700 0.721037069 0.135296322 
Par#  7573# S(  1,  2)( 12,  7)(  4,   1) | 0.528618155 0.278962931 0.764733300 0.135296322 
Par#  7574# S(  2,  2)( 12,  7)(  4,   1) | 1.000000000 1.000000000 1.000000000 0.000000000 
Par#  7575# S(  1,  1)( 13,  7)(  4,   1) | 0.620892324 0.466869442 0.753875830 0.075185599 
Par#  7576# S(  1,  2)( 13,  7)(  4,   1) | 0.379107676 0.246124170 0.533130558 0.075185599 
Par#  7577# S(  2,  2)( 13,  7)(  4,   1) | 1.000000000 1.000000000 1.000000000 0.000000000 
Par#  7578# S(  1,  1)( 14,  7)(  4,   1) | 0.512429398 0.383306896 0.639914072 0.066956478 
Par#  7579# S(  1,  2)( 14,  7)(  4,   1) | 0.487570602 0.360085928 0.616693104 0.066956478 
Par#  7580# S(  2,  2)( 14,  7)(  4,   1) | 1.000000000 1.000000000 1.000000000 0.000000000 
Par#  7581# S(  1,  1)( 15,  7)(  4,   1) | 0.514900330 0.371192219 0.656186011 0.074770853 
Par#  7582# S(  1,  2)( 15,  7)(  4,   1) | 0.485099670 0.343813989 0.628807781 0.074770853 
Par#  7583# S(  2,  2)( 15,  7)(  4,   1) | 1.000000000 1.000000000 1.000000000 0.000000000 
Par#  7584# S(  1,  1)( 16,  7)(  4,   1) | 0.303246954 0.186055785 0.453157325 0.069419155 
Par#  7585# S(  1,  2)( 16,  7)(  4,   1) | 0.696753046 0.546842675 0.813944215 0.069419155 
Par#  7586# S(  2,  2)( 16,  7)(  4,   1) | 1.000000000 1.000000000 1.000000000 0.000000000 
Par#  7587# S(  1,  1)( 17,  7)(  4,   1) | 0.469814937 0.334416460 0.609807363 0.072107388 
Par#  7588# S(  1,  2)( 17,  7)(  4,   1) | 0.530185063 0.390192637 0.665583540 0.072107388 
Par#  7589# S(  2,  2)( 17,  7)(  4,   1) | 1.000000000 1.000000000 1.000000000 0.000000000 
Par#  7590# S(  1,  1)( 18,  7)(  4,   1) | 0.584687332 0.455965273 0.702804290 0.064255526 
Par#  7591# S(  1,  2)( 18,  7)(  4,   1) | 0.415312668 0.297195710 0.544034727 0.064255526 
Par#  7592# S(  2,  2)( 18,  7)(  4,   1) | 1.000000000 1.000000000 1.000000000 0.000000000 
Par#  7593# S(  1,  1)( 19,  7)(  4,   1) | 0.433774168 0.337378877 0.535455123 0.051193989 
Par#  7594# S(  1,  2)( 19,  7)(  4,   1) | 0.566225832 0.464544877 0.662621123 0.051193989 
Par#  7595# S(  2,  2)( 19,  7)(  4,   1) | 1.000000000 1.000000000 1.000000000 0.000000000 
Par#  7596# S(  1,  1)( 20,  7)(  4,   1) | 0.524534839 0.403380392 0.642868515 0.062300898 
Par#  7597# S(  1,  2)( 20,  7)(  4,   1) | 0.475465161 0.357131485 0.596619608 0.062300898 
Par#  7598# S(  2,  2)( 20,  7)(  4,   1) | 1.000000000 1.000000000 1.000000000 0.000000000 
Par#  7599# S(  1,  1)( 21,  7)(  4,   1) | 0.503855725 0.360393666 0.646685695 0.075133177 
Par#  7600# S(  1,  2)( 21,  7)(  4,   1) | 0.496144275 0.353314305 0.639606334 0.075133177 
Par#  7601# S(  2,  2)( 21,  7)(  4,   1) | 1.000000000 1.000000000 1.000000000 0.000000000 
Par#  7602# S(  1,  1)( 22,  7)(  4,   1) | 0.452592589 0.339213550 0.571114300 0.060244302 
Par#  7603# S(  1,  2)( 22,  7)(  4,   1) | 0.547407411 0.428885700 0.660786450 0.060244302 
Par#  7604# S(  2,  2)( 22,  7)(  4,   1) | 1.000000000 1.000000000 1.000000000 0.000000000 
Par#  7605# S(  1,  1)( 23,  7)(  4,   1) | 0.467076902 0.355862417 0.581662467 0.058607662 
Par#  7606# S(  1,  2)( 23,  7)(  4,   1) | 0.532923098 0.418337533 0.644137583 0.058607662 
Par#  7607# S(  2,  2)( 23,  7)(  4,   1) | 1.000000000 1.000000000 1.000000000 0.000000000 
Par#  7608# S(  1,  1)( 24,  7)(  4,   1) | 0.567479792 0.436784881 0.689412266 0.065844390 
Par#  7609# S(  1,  2)( 24,  7)(  4,   1) | 0.432520208 0.310587734 0.563215119 0.065844390 
Par#  7610# S(  2,  2)( 24,  7)(  4,   1) | 1.000000000 1.000000000 1.000000000 0.000000000 
Par#  7611# S(  1,  1)( 25,  7)(  4,   1) | 0.449930461 0.350880155 0.553116151 0.052304494 
Par#  7612# S(  1,  2)( 25,  7)(  4,   1) | 0.550069539 0.446883849 0.649119845 0.052304494 
Par#  7613# S(  2,  2)( 25,  7)(  4,   1) | 1.000000000 1.000000000 1.000000000 0.000000000 
Par#  7614# S(  1,  1)( 26,  7)(  4,   1) | 0.651313753 0.543446261 0.745625054 0.052210149 
Par#  7615# S(  1,  2)( 26,  7)(  4,   1) | 0.348686247 0.254374946 0.456553739 0.052210149 
Par#  7616# S(  2,  2)( 26,  7)(  4,   1) | 1.000000000 1.000000000 1.000000000 0.000000000 
Par#  7617# S(  1,  1)( 27,  7)(  4,   1) | 0.287417195 0.218256676 0.368171770 0.038442706 
Par#  7618# S(  1,  2)( 27,  7)(  4,   1) | 0.712582805 0.631828230 0.781743324 0.038442706 
Par#  7619# S(  2,  2)( 27,  7)(  4,   1) | 1.000000000 1.000000000 1.000000000 0.000000000 
Par#  7620# S(  1,  1)( 28,  7)(  4,   1) | 0.452471218 0.351537567 0.557471311 0.053289170 
Par#  7621# S(  1,  2)( 28,  7)(  4,   1) | 0.547528782 0.442528689 0.648462433 0.053289170 
Par#  7622# S(  2,  2)( 28,  7)(  4,   1) | 1.000000000 1.000000000 1.000000000 0.000000000 
Par#  7623# S(  1,  1)( 29,  7)(  4,   1) | 0.509295608 0.404638028 0.613144668 0.053981767 
Par#  7624# S(  1,  2)( 29,  7)(  4,   1) | 0.490704392 0.386855332 0.595361972 0.053981767 
Par#  7625# S(  2,  2)( 29,  7)(  4,   1) | 1.000000000 1.000000000 1.000000000 0.000000000 
Par#  7626# S(  1,  1)( 30,  7)(  4,   1) | 0.380008705 0.304558264 0.461740502 0.040409790 
Par#  7627# S(  1,  2)( 30,  7)(  4,   1) | 0.619991295 0.538259498 0.695441736 0.040409790 
Par#  7628# S(  2,  2)( 30,  7)(  4,   1) | 1.000000000 1.000000000 1.000000000 0.000000000 
Par#  7629# S(  1,  1)( 31,  7)(  4,   1) | 0.463762435 0.335903389 0.596570181 0.068058888 
Par#  7630# S(  1,  2)( 31,  7)(  4,   1) | 0.536237565 0.403429819 0.664096611 0.068058888 
Par#  7631# S(  2,  2)( 31,  7)(  4,   1) | 1.000000000 1.000000000 1.000000000 0.000000000 
Par#  7632# S(  1,  1)( 32,  7)(  4,   1) | 0.362377175 0.276682962 0.457813697 0.046673403 
Par#  7633# S(  1,  2)( 32,  7)(  4,   1) | 0.637622825 0.542186303 0.723317038 0.046673403 
Par#  7634# S(  2,  2)( 32,  7)(  4,   1) | 1.000000000 1.000000000 1.000000000 0.000000000 
Par#  7635# S(  1,  1)( 33,  7)(  4,   1) | 0.296715084 0.226824166 0.377623372 0.038683880 
Par#  7636# S(  1,  2)( 33,  7)(  4,   1) | 0.703284916 0.622376628 0.773175834 0.038683880 
Par#  7637# S(  2,  2)( 33,  7)(  4,   1) | 1.000000000 1.000000000 1.000000000 0.000000000 
Par#  7638# S(  1,  1)( 34,  7)(  4,   1) | 0.308670369 0.234790522 0.393832729 0.040840051 
Par#  7639# S(  1,  2)( 34,  7)(  4,   1) | 0.691329631 0.606167271 0.765209478 0.040840051 
Par#  7640# S(  2,  2)( 34,  7)(  4,   1) | 1.000000000 1.000000000 1.000000000 0.000000000 
Par#  7641# S(  1,  1)( 35,  7)(  4,   1) | 0.530269081 0.424173398 0.633697766 0.054250550 
Par#  7642# S(  1,  2)( 35,  7)(  4,   1) | 0.469730919 0.366302234 0.575826602 0.054250550 
Par#  7643# S(  2,  2)( 35,  7)(  4,   1) | 1.000000000 1.000000000 1.000000000 0.000000000 
Par#  7644# S(  1,  1)( 36,  7)(  4,   1) | 0.409099657 0.334331367 0.488322673 0.039587019 
Par#  7645# S(  1,  2)( 36,  7)(  4,   1) | 0.590900343 0.511677327 0.665668633 0.039587019 
Par#  7646# S(  2,  2)( 36,  7)(  4,   1) | 1.000000000 1.000000000 1.000000000 0.000000000 
Par#  7647# S(  1,  1)( 37,  7)(  4,   1) | 0.598219593 0.497971318 0.690876283 0.049807866 
Par#  7648# S(  1,  2)( 37,  7)(  4,   1) | 0.401780407 0.309123717 0.502028682 0.049807866 
Par#  7649# S(  2,  2)( 37,  7)(  4,   1) | 1.000000000 1.000000000 1.000000000 0.000000000 
Par#  7650# S(  1,  1)(  8,  8)(  4,   1) | 0.463383139 0.229534834 0.714528233 0.135013006 
Par#  7651# S(  1,  2)(  8,  8)(  4,   1) | 0.536616861 0.285471767 0.770465166 0.135013006 
Par#  7652# S(  2,  2)(  8,  8)(  4,   1) | 1.000000000 1.000000000 1.000000000 0.000000000 
Par#  7653# S(  1,  1)(  9,  8)(  4,   1) | 0.483304620 0.243973675 0.730547702 0.135589666 
Par#  7654# S(  1,  2)(  9,  8)(  4,   1) | 0.516695380 0.269452298 0.756026325 0.135589666 
Par#  7655# S(  2,  2)(  9,  8)(  4,   1) | 1.000000000 1.000000000 1.000000000 0.000000000 
Par#  7656# S(  1,  1)( 10,  8)(  4,   1) | 0.440701772 0.213740547 0.695486266 0.133831796 
Par#  7657# S(  1,  2)( 10,  8)(  4,   1) | 0.559298228 0.304513734 0.786259453 0.133831796 
Par#  7658# S(  2,  2)( 10,  8)(  4,   1) | 1.000000000 1.000000000 1.000000000 0.000000000 
Par#  7659# S(  1,  1)( 11,  8)(  4,   1) | 0.497828435 0.254852768 0.741834094 0.135738449 
Par#  7660# S(  1,  2)( 11,  8)(  4,   1) | 0.502171565 0.258165906 0.745147232 0.135738449 
Par#  7661# S(  2,  2)( 11,  8)(  4,   1) | 1.000000000 1.000000000 1.000000000 0.000000000 
Par#  7662# S(  1,  1)( 12,  8)(  4,   1) | 0.471381845 0.235266700 0.721037069 0.135296322 
Par#  7663# S(  1,  2)( 12,  8)(  4,   1) | 0.528618155 0.278962931 0.764733300 0.135296322 
Par#  7664# S(  2,  2)( 12,  8)(  4,   1) | 1.000000000 1.000000000 1.000000000 0.000000000 
Par#  7665# S(  1,  1)( 13,  8)(  4,   1) | 0.620892324 0.466869442 0.753875830 0.075185599 
Par#  7666# S(  1,  2)( 13,  8)(  4,   1) | 0.379107676 0.246124170 0.533130558 0.075185599 
Par#  7667# S(  2,  2)( 13,  8)(  4,   1) | 1.000000000 1.000000000 1.000000000 0.000000000 
Par#  7668# S(  1,  1)( 14,  8)(  4,   1) | 0.512429398 0.383306896 0.639914072 0.066956478 
Par#  7669# S(  1,  2)( 14,  8)(  4,   1) | 0.487570602 0.360085928 0.616693104 0.066956478 
Par#  7670# S(  2,  2)( 14,  8)(  4,   1) | 1.000000000 1.000000000 1.000000000 0.000000000 
Par#  7671# S(  1,  1)( 15,  8)(  4,   1) | 0.514900330 0.371192219 0.656186011 0.074770853 
Par#  7672# S(  1,  2)( 15,  8)(  4,   1) | 0.485099670 0.343813989 0.628807781 0.074770853 
Par#  7673# S(  2,  2)( 15,  8)(  4,   1) | 1.000000000 1.000000000 1.000000000 0.000000000 
Par#  7674# S(  1,  1)( 16,  8)(  4,   1) | 0.303246954 0.186055785 0.453157325 0.069419155 
Par#  7675# S(  1,  2)( 16,  8)(  4,   1) | 0.696753046 0.546842675 0.813944215 0.069419155 
Par#  7676# S(  2,  2)( 16,  8)(  4,   1) | 1.000000000 1.000000000 1.000000000 0.000000000 
Par#  7677# S(  1,  1)( 17,  8)(  4,   1) | 0.469814937 0.334416460 0.609807363 0.072107388 
Par#  7678# S(  1,  2)( 17,  8)(  4,   1) | 0.530185063 0.390192637 0.665583540 0.072107388 
Par#  7679# S(  2,  2)( 17,  8)(  4,   1) | 1.000000000 1.000000000 1.000000000 0.000000000 
Par#  7680# S(  1,  1)( 18,  8)(  4,   1) | 0.584687332 0.455965273 0.702804290 0.064255526 
Par#  7681# S(  1,  2)( 18,  8)(  4,   1) | 0.415312668 0.297195710 0.544034727 0.064255526 
Par#  7682# S(  2,  2)( 18,  8)(  4,   1) | 1.000000000 1.000000000 1.000000000 0.000000000 
Par#  7683# S(  1,  1)( 19,  8)(  4,   1) | 0.433774168 0.337378877 0.535455123 0.051193989 
Par#  7684# S(  1,  2)( 19,  8)(  4,   1) | 0.566225832 0.464544877 0.662621123 0.051193989 
Par#  7685# S(  2,  2)( 19,  8)(  4,   1) | 1.000000000 1.000000000 1.000000000 0.000000000 
Par#  7686# S(  1,  1)( 20,  8)(  4,   1) | 0.524534839 0.403380392 0.642868515 0.062300898 
Par#  7687# S(  1,  2)( 20,  8)(  4,   1) | 0.475465161 0.357131485 0.596619608 0.062300898 
Par#  7688# S(  2,  2)( 20,  8)(  4,   1) | 1.000000000 1.000000000 1.000000000 0.000000000 
Par#  7689# S(  1,  1)( 21,  8)(  4,   1) | 0.503855725 0.360393666 0.646685695 0.075133177 
Par#  7690# S(  1,  2)( 21,  8)(  4,   1) | 0.496144275 0.353314305 0.639606334 0.075133177 
Par#  7691# S(  2,  2)( 21,  8)(  4,   1) | 1.000000000 1.000000000 1.000000000 0.000000000 
Par#  7692# S(  1,  1)( 22,  8)(  4,   1) | 0.452592589 0.339213550 0.571114300 0.060244302 
Par#  7693# S(  1,  2)( 22,  8)(  4,   1) | 0.547407411 0.428885700 0.660786450 0.060244302 
Par#  7694# S(  2,  2)( 22,  8)(  4,   1) | 1.000000000 1.000000000 1.000000000 0.000000000 
Par#  7695# S(  1,  1)( 23,  8)(  4,   1) | 0.467076902 0.355862417 0.581662467 0.058607662 
Par#  7696# S(  1,  2)( 23,  8)(  4,   1) | 0.532923098 0.418337533 0.644137583 0.058607662 
Par#  7697# S(  2,  2)( 23,  8)(  4,   1) | 1.000000000 1.000000000 1.000000000 0.000000000 
Par#  7698# S(  1,  1)( 24,  8)(  4,   1) | 0.567479792 0.436784881 0.689412266 0.065844390 
Par#  7699# S(  1,  2)( 24,  8)(  4,   1) | 0.432520208 0.310587734 0.563215119 0.065844390 
Par#  7700# S(  2,  2)( 24,  8)(  4,   1) | 1.000000000 1.000000000 1.000000000 0.000000000 
Par#  7701# S(  1,  1)( 25,  8)(  4,   1) | 0.449930461 0.350880155 0.553116151 0.052304494 
Par#  7702# S(  1,  2)( 25,  8)(  4,   1) | 0.550069539 0.446883849 0.649119845 0.052304494 
Par#  7703# S(  2,  2)( 25,  8)(  4,   1) | 1.000000000 1.000000000 1.000000000 0.000000000 
Par#  7704# S(  1,  1)( 26,  8)(  4,   1) | 0.651313753 0.543446261 0.745625054 0.052210149 
Par#  7705# S(  1,  2)( 26,  8)(  4,   1) | 0.348686247 0.254374946 0.456553739 0.052210149 
Par#  7706# S(  2,  2)( 26,  8)(  4,   1) | 1.000000000 1.000000000 1.000000000 0.000000000 
Par#  7707# S(  1,  1)( 27,  8)(  4,   1) | 0.287417195 0.218256676 0.368171770 0.038442706 
Par#  7708# S(  1,  2)( 27,  8)(  4,   1) | 0.712582805 0.631828230 0.781743324 0.038442706 
Par#  7709# S(  2,  2)( 27,  8)(  4,   1) | 1.000000000 1.000000000 1.000000000 0.000000000 
Par#  7710# S(  1,  1)( 28,  8)(  4,   1) | 0.452471218 0.351537567 0.557471311 0.053289170 
Par#  7711# S(  1,  2)( 28,  8)(  4,   1) | 0.547528782 0.442528689 0.648462433 0.053289170 
Par#  7712# S(  2,  2)( 28,  8)(  4,   1) | 1.000000000 1.000000000 1.000000000 0.000000000 
Par#  7713# S(  1,  1)( 29,  8)(  4,   1) | 0.509295608 0.404638028 0.613144668 0.053981767 
Par#  7714# S(  1,  2)( 29,  8)(  4,   1) | 0.490704392 0.386855332 0.595361972 0.053981767 
Par#  7715# S(  2,  2)( 29,  8)(  4,   1) | 1.000000000 1.000000000 1.000000000 0.000000000 
Par#  7716# S(  1,  1)( 30,  8)(  4,   1) | 0.380008705 0.304558264 0.461740502 0.040409790 
Par#  7717# S(  1,  2)( 30,  8)(  4,   1) | 0.619991295 0.538259498 0.695441736 0.040409790 
Par#  7718# S(  2,  2)( 30,  8)(  4,   1) | 1.000000000 1.000000000 1.000000000 0.000000000 
Par#  7719# S(  1,  1)( 31,  8)(  4,   1) | 0.463762435 0.335903389 0.596570181 0.068058888 
Par#  7720# S(  1,  2)( 31,  8)(  4,   1) | 0.536237565 0.403429819 0.664096611 0.068058888 
Par#  7721# S(  2,  2)( 31,  8)(  4,   1) | 1.000000000 1.000000000 1.000000000 0.000000000 
Par#  7722# S(  1,  1)( 32,  8)(  4,   1) | 0.362377175 0.276682962 0.457813697 0.046673403 
Par#  7723# S(  1,  2)( 32,  8)(  4,   1) | 0.637622825 0.542186303 0.723317038 0.046673403 
Par#  7724# S(  2,  2)( 32,  8)(  4,   1) | 1.000000000 1.000000000 1.000000000 0.000000000 
Par#  7725# S(  1,  1)( 33,  8)(  4,   1) | 0.296715084 0.226824166 0.377623372 0.038683880 
Par#  7726# S(  1,  2)( 33,  8)(  4,   1) | 0.703284916 0.622376628 0.773175834 0.038683880 
Par#  7727# S(  2,  2)( 33,  8)(  4,   1) | 1.000000000 1.000000000 1.000000000 0.000000000 
Par#  7728# S(  1,  1)( 34,  8)(  4,   1) | 0.308670369 0.234790522 0.393832729 0.040840051 
Par#  7729# S(  1,  2)( 34,  8)(  4,   1) | 0.691329631 0.606167271 0.765209478 0.040840051 
Par#  7730# S(  2,  2)( 34,  8)(  4,   1) | 1.000000000 1.000000000 1.000000000 0.000000000 
Par#  7731# S(  1,  1)( 35,  8)(  4,   1) | 0.530269081 0.424173398 0.633697766 0.054250550 
Par#  7732# S(  1,  2)( 35,  8)(  4,   1) | 0.469730919 0.366302234 0.575826602 0.054250550 
Par#  7733# S(  2,  2)( 35,  8)(  4,   1) | 1.000000000 1.000000000 1.000000000 0.000000000 
Par#  7734# S(  1,  1)( 36,  8)(  4,   1) | 0.409099657 0.334331367 0.488322673 0.039587019 
Par#  7735# S(  1,  2)( 36,  8)(  4,   1) | 0.590900343 0.511677327 0.665668633 0.039587019 
Par#  7736# S(  2,  2)( 36,  8)(  4,   1) | 1.000000000 1.000000000 1.000000000 0.000000000 
Par#  7737# S(  1,  1)( 37,  8)(  4,   1) | 0.598219593 0.497971318 0.690876283 0.049807866 
Par#  7738# S(  1,  2)( 37,  8)(  4,   1) | 0.401780407 0.309123717 0.502028682 0.049807866 
Par#  7739# S(  2,  2)( 37,  8)(  4,   1) | 1.000000000 1.000000000 1.000000000 0.000000000 
Par#  7740# S(  1,  1)(  9,  9)(  4,   1) | 0.483304620 0.243973675 0.730547702 0.135589666 
Par#  7741# S(  1,  2)(  9,  9)(  4,   1) | 0.516695380 0.269452298 0.756026325 0.135589666 
Par#  7742# S(  2,  2)(  9,  9)(  4,   1) | 1.000000000 1.000000000 1.000000000 0.000000000 
Par#  7743# S(  1,  1)( 10,  9)(  4,   1) | 0.440701772 0.213740547 0.695486266 0.133831796 
Par#  7744# S(  1,  2)( 10,  9)(  4,   1) | 0.559298228 0.304513734 0.786259453 0.133831796 
Par#  7745# S(  2,  2)( 10,  9)(  4,   1) | 1.000000000 1.000000000 1.000000000 0.000000000 
Par#  7746# S(  1,  1)( 11,  9)(  4,   1) | 0.497828435 0.254852768 0.741834094 0.135738449 
Par#  7747# S(  1,  2)( 11,  9)(  4,   1) | 0.502171565 0.258165906 0.745147232 0.135738449 
Par#  7748# S(  2,  2)( 11,  9)(  4,   1) | 1.000000000 1.000000000 1.000000000 0.000000000 
Par#  7749# S(  1,  1)( 12,  9)(  4,   1) | 0.471381845 0.235266700 0.721037069 0.135296322 
Par#  7750# S(  1,  2)( 12,  9)(  4,   1) | 0.528618155 0.278962931 0.764733300 0.135296322 
Par#  7751# S(  2,  2)( 12,  9)(  4,   1) | 1.000000000 1.000000000 1.000000000 0.000000000 
Par#  7752# S(  1,  1)( 13,  9)(  4,   1) | 0.620892324 0.466869442 0.753875830 0.075185599 
Par#  7753# S(  1,  2)( 13,  9)(  4,   1) | 0.379107676 0.246124170 0.533130558 0.075185599 
Par#  7754# S(  2,  2)( 13,  9)(  4,   1) | 1.000000000 1.000000000 1.000000000 0.000000000 
Par#  7755# S(  1,  1)( 14,  9)(  4,   1) | 0.512429398 0.383306896 0.639914072 0.066956478 
Par#  7756# S(  1,  2)( 14,  9)(  4,   1) | 0.487570602 0.360085928 0.616693104 0.066956478 
Par#  7757# S(  2,  2)( 14,  9)(  4,   1) | 1.000000000 1.000000000 1.000000000 0.000000000 
Par#  7758# S(  1,  1)( 15,  9)(  4,   1) | 0.514900330 0.371192219 0.656186011 0.074770853 
Par#  7759# S(  1,  2)( 15,  9)(  4,   1) | 0.485099670 0.343813989 0.628807781 0.074770853 
Par#  7760# S(  2,  2)( 15,  9)(  4,   1) | 1.000000000 1.000000000 1.000000000 0.000000000 
Par#  7761# S(  1,  1)( 16,  9)(  4,   1) | 0.303246954 0.186055785 0.453157325 0.069419155 
Par#  7762# S(  1,  2)( 16,  9)(  4,   1) | 0.696753046 0.546842675 0.813944215 0.069419155 
Par#  7763# S(  2,  2)( 16,  9)(  4,   1) | 1.000000000 1.000000000 1.000000000 0.000000000 
Par#  7764# S(  1,  1)( 17,  9)(  4,   1) | 0.469814937 0.334416460 0.609807363 0.072107388 
Par#  7765# S(  1,  2)( 17,  9)(  4,   1) | 0.530185063 0.390192637 0.665583540 0.072107388 
Par#  7766# S(  2,  2)( 17,  9)(  4,   1) | 1.000000000 1.000000000 1.000000000 0.000000000 
Par#  7767# S(  1,  1)( 18,  9)(  4,   1) | 0.584687332 0.455965273 0.702804290 0.064255526 
Par#  7768# S(  1,  2)( 18,  9)(  4,   1) | 0.415312668 0.297195710 0.544034727 0.064255526 
Par#  7769# S(  2,  2)( 18,  9)(  4,   1) | 1.000000000 1.000000000 1.000000000 0.000000000 
Par#  7770# S(  1,  1)( 19,  9)(  4,   1) | 0.433774168 0.337378877 0.535455123 0.051193989 
Par#  7771# S(  1,  2)( 19,  9)(  4,   1) | 0.566225832 0.464544877 0.662621123 0.051193989 
Par#  7772# S(  2,  2)( 19,  9)(  4,   1) | 1.000000000 1.000000000 1.000000000 0.000000000 
Par#  7773# S(  1,  1)( 20,  9)(  4,   1) | 0.524534839 0.403380392 0.642868515 0.062300898 
Par#  7774# S(  1,  2)( 20,  9)(  4,   1) | 0.475465161 0.357131485 0.596619608 0.062300898 
Par#  7775# S(  2,  2)( 20,  9)(  4,   1) | 1.000000000 1.000000000 1.000000000 0.000000000 
Par#  7776# S(  1,  1)( 21,  9)(  4,   1) | 0.503855725 0.360393666 0.646685695 0.075133177 
Par#  7777# S(  1,  2)( 21,  9)(  4,   1) | 0.496144275 0.353314305 0.639606334 0.075133177 
Par#  7778# S(  2,  2)( 21,  9)(  4,   1) | 1.000000000 1.000000000 1.000000000 0.000000000 
Par#  7779# S(  1,  1)( 22,  9)(  4,   1) | 0.452592589 0.339213550 0.571114300 0.060244302 
Par#  7780# S(  1,  2)( 22,  9)(  4,   1) | 0.547407411 0.428885700 0.660786450 0.060244302 
Par#  7781# S(  2,  2)( 22,  9)(  4,   1) | 1.000000000 1.000000000 1.000000000 0.000000000 
Par#  7782# S(  1,  1)( 23,  9)(  4,   1) | 0.467076902 0.355862417 0.581662467 0.058607662 
Par#  7783# S(  1,  2)( 23,  9)(  4,   1) | 0.532923098 0.418337533 0.644137583 0.058607662 
Par#  7784# S(  2,  2)( 23,  9)(  4,   1) | 1.000000000 1.000000000 1.000000000 0.000000000 
Par#  7785# S(  1,  1)( 24,  9)(  4,   1) | 0.567479792 0.436784881 0.689412266 0.065844390 
Par#  7786# S(  1,  2)( 24,  9)(  4,   1) | 0.432520208 0.310587734 0.563215119 0.065844390 
Par#  7787# S(  2,  2)( 24,  9)(  4,   1) | 1.000000000 1.000000000 1.000000000 0.000000000 
Par#  7788# S(  1,  1)( 25,  9)(  4,   1) | 0.449930461 0.350880155 0.553116151 0.052304494 
Par#  7789# S(  1,  2)( 25,  9)(  4,   1) | 0.550069539 0.446883849 0.649119845 0.052304494 
Par#  7790# S(  2,  2)( 25,  9)(  4,   1) | 1.000000000 1.000000000 1.000000000 0.000000000 
Par#  7791# S(  1,  1)( 26,  9)(  4,   1) | 0.651313753 0.543446261 0.745625054 0.052210149 
Par#  7792# S(  1,  2)( 26,  9)(  4,   1) | 0.348686247 0.254374946 0.456553739 0.052210149 
Par#  7793# S(  2,  2)( 26,  9)(  4,   1) | 1.000000000 1.000000000 1.000000000 0.000000000 
Par#  7794# S(  1,  1)( 27,  9)(  4,   1) | 0.287417195 0.218256676 0.368171770 0.038442706 
Par#  7795# S(  1,  2)( 27,  9)(  4,   1) | 0.712582805 0.631828230 0.781743324 0.038442706 
Par#  7796# S(  2,  2)( 27,  9)(  4,   1) | 1.000000000 1.000000000 1.000000000 0.000000000 
Par#  7797# S(  1,  1)( 28,  9)(  4,   1) | 0.452471218 0.351537567 0.557471311 0.053289170 
Par#  7798# S(  1,  2)( 28,  9)(  4,   1) | 0.547528782 0.442528689 0.648462433 0.053289170 
Par#  7799# S(  2,  2)( 28,  9)(  4,   1) | 1.000000000 1.000000000 1.000000000 0.000000000 
Par#  7800# S(  1,  1)( 29,  9)(  4,   1) | 0.509295608 0.404638028 0.613144668 0.053981767 
Par#  7801# S(  1,  2)( 29,  9)(  4,   1) | 0.490704392 0.386855332 0.595361972 0.053981767 
Par#  7802# S(  2,  2)( 29,  9)(  4,   1) | 1.000000000 1.000000000 1.000000000 0.000000000 
Par#  7803# S(  1,  1)( 30,  9)(  4,   1) | 0.380008705 0.304558264 0.461740502 0.040409790 
Par#  7804# S(  1,  2)( 30,  9)(  4,   1) | 0.619991295 0.538259498 0.695441736 0.040409790 
Par#  7805# S(  2,  2)( 30,  9)(  4,   1) | 1.000000000 1.000000000 1.000000000 0.000000000 
Par#  7806# S(  1,  1)( 31,  9)(  4,   1) | 0.463762435 0.335903389 0.596570181 0.068058888 
Par#  7807# S(  1,  2)( 31,  9)(  4,   1) | 0.536237565 0.403429819 0.664096611 0.068058888 
Par#  7808# S(  2,  2)( 31,  9)(  4,   1) | 1.000000000 1.000000000 1.000000000 0.000000000 
Par#  7809# S(  1,  1)( 32,  9)(  4,   1) | 0.362377175 0.276682962 0.457813697 0.046673403 
Par#  7810# S(  1,  2)( 32,  9)(  4,   1) | 0.637622825 0.542186303 0.723317038 0.046673403 
Par#  7811# S(  2,  2)( 32,  9)(  4,   1) | 1.000000000 1.000000000 1.000000000 0.000000000 
Par#  7812# S(  1,  1)( 33,  9)(  4,   1) | 0.296715084 0.226824166 0.377623372 0.038683880 
Par#  7813# S(  1,  2)( 33,  9)(  4,   1) | 0.703284916 0.622376628 0.773175834 0.038683880 
Par#  7814# S(  2,  2)( 33,  9)(  4,   1) | 1.000000000 1.000000000 1.000000000 0.000000000 
Par#  7815# S(  1,  1)( 34,  9)(  4,   1) | 0.308670369 0.234790522 0.393832729 0.040840051 
Par#  7816# S(  1,  2)( 34,  9)(  4,   1) | 0.691329631 0.606167271 0.765209478 0.040840051 
Par#  7817# S(  2,  2)( 34,  9)(  4,   1) | 1.000000000 1.000000000 1.000000000 0.000000000 
Par#  7818# S(  1,  1)( 35,  9)(  4,   1) | 0.530269081 0.424173398 0.633697766 0.054250550 
Par#  7819# S(  1,  2)( 35,  9)(  4,   1) | 0.469730919 0.366302234 0.575826602 0.054250550 
Par#  7820# S(  2,  2)( 35,  9)(  4,   1) | 1.000000000 1.000000000 1.000000000 0.000000000 
Par#  7821# S(  1,  1)( 36,  9)(  4,   1) | 0.409099657 0.334331367 0.488322673 0.039587019 
Par#  7822# S(  1,  2)( 36,  9)(  4,   1) | 0.590900343 0.511677327 0.665668633 0.039587019 
Par#  7823# S(  2,  2)( 36,  9)(  4,   1) | 1.000000000 1.000000000 1.000000000 0.000000000 
Par#  7824# S(  1,  1)( 37,  9)(  4,   1) | 0.598219593 0.497971318 0.690876283 0.049807866 
Par#  7825# S(  1,  2)( 37,  9)(  4,   1) | 0.401780407 0.309123717 0.502028682 0.049807866 
Par#  7826# S(  2,  2)( 37,  9)(  4,   1) | 1.000000000 1.000000000 1.000000000 0.000000000 
Par#  7827# S(  1,  1)( 10, 10)(  4,   1) | 0.440701772 0.213740547 0.695486266 0.133831796 
Par#  7828# S(  1,  2)( 10, 10)(  4,   1) | 0.559298228 0.304513734 0.786259453 0.133831796 
Par#  7829# S(  2,  2)( 10, 10)(  4,   1) | 1.000000000 1.000000000 1.000000000 0.000000000 
Par#  7830# S(  1,  1)( 11, 10)(  4,   1) | 0.497828435 0.254852768 0.741834094 0.135738449 
Par#  7831# S(  1,  2)( 11, 10)(  4,   1) | 0.502171565 0.258165906 0.745147232 0.135738449 
Par#  7832# S(  2,  2)( 11, 10)(  4,   1) | 1.000000000 1.000000000 1.000000000 0.000000000 
Par#  7833# S(  1,  1)( 12, 10)(  4,   1) | 0.471381845 0.235266700 0.721037069 0.135296322 
Par#  7834# S(  1,  2)( 12, 10)(  4,   1) | 0.528618155 0.278962931 0.764733300 0.135296322 
Par#  7835# S(  2,  2)( 12, 10)(  4,   1) | 1.000000000 1.000000000 1.000000000 0.000000000 
Par#  7836# S(  1,  1)( 13, 10)(  4,   1) | 0.620892324 0.466869442 0.753875830 0.075185599 
Par#  7837# S(  1,  2)( 13, 10)(  4,   1) | 0.379107676 0.246124170 0.533130558 0.075185599 
Par#  7838# S(  2,  2)( 13, 10)(  4,   1) | 1.000000000 1.000000000 1.000000000 0.000000000 
Par#  7839# S(  1,  1)( 14, 10)(  4,   1) | 0.512429398 0.383306896 0.639914072 0.066956478 
Par#  7840# S(  1,  2)( 14, 10)(  4,   1) | 0.487570602 0.360085928 0.616693104 0.066956478 
Par#  7841# S(  2,  2)( 14, 10)(  4,   1) | 1.000000000 1.000000000 1.000000000 0.000000000 
Par#  7842# S(  1,  1)( 15, 10)(  4,   1) | 0.514900330 0.371192219 0.656186011 0.074770853 
Par#  7843# S(  1,  2)( 15, 10)(  4,   1) | 0.485099670 0.343813989 0.628807781 0.074770853 
Par#  7844# S(  2,  2)( 15, 10)(  4,   1) | 1.000000000 1.000000000 1.000000000 0.000000000 
Par#  7845# S(  1,  1)( 16, 10)(  4,   1) | 0.303246954 0.186055785 0.453157325 0.069419155 
Par#  7846# S(  1,  2)( 16, 10)(  4,   1) | 0.696753046 0.546842675 0.813944215 0.069419155 
Par#  7847# S(  2,  2)( 16, 10)(  4,   1) | 1.000000000 1.000000000 1.000000000 0.000000000 
Par#  7848# S(  1,  1)( 17, 10)(  4,   1) | 0.469814937 0.334416460 0.609807363 0.072107388 
Par#  7849# S(  1,  2)( 17, 10)(  4,   1) | 0.530185063 0.390192637 0.665583540 0.072107388 
Par#  7850# S(  2,  2)( 17, 10)(  4,   1) | 1.000000000 1.000000000 1.000000000 0.000000000 
Par#  7851# S(  1,  1)( 18, 10)(  4,   1) | 0.584687332 0.455965273 0.702804290 0.064255526 
Par#  7852# S(  1,  2)( 18, 10)(  4,   1) | 0.415312668 0.297195710 0.544034727 0.064255526 
Par#  7853# S(  2,  2)( 18, 10)(  4,   1) | 1.000000000 1.000000000 1.000000000 0.000000000 
Par#  7854# S(  1,  1)( 19, 10)(  4,   1) | 0.433774168 0.337378877 0.535455123 0.051193989 
Par#  7855# S(  1,  2)( 19, 10)(  4,   1) | 0.566225832 0.464544877 0.662621123 0.051193989 
Par#  7856# S(  2,  2)( 19, 10)(  4,   1) | 1.000000000 1.000000000 1.000000000 0.000000000 
Par#  7857# S(  1,  1)( 20, 10)(  4,   1) | 0.524534839 0.403380392 0.642868515 0.062300898 
Par#  7858# S(  1,  2)( 20, 10)(  4,   1) | 0.475465161 0.357131485 0.596619608 0.062300898 
Par#  7859# S(  2,  2)( 20, 10)(  4,   1) | 1.000000000 1.000000000 1.000000000 0.000000000 
Par#  7860# S(  1,  1)( 21, 10)(  4,   1) | 0.503855725 0.360393666 0.646685695 0.075133177 
Par#  7861# S(  1,  2)( 21, 10)(  4,   1) | 0.496144275 0.353314305 0.639606334 0.075133177 
Par#  7862# S(  2,  2)( 21, 10)(  4,   1) | 1.000000000 1.000000000 1.000000000 0.000000000 
Par#  7863# S(  1,  1)( 22, 10)(  4,   1) | 0.452592589 0.339213550 0.571114300 0.060244302 
Par#  7864# S(  1,  2)( 22, 10)(  4,   1) | 0.547407411 0.428885700 0.660786450 0.060244302 
Par#  7865# S(  2,  2)( 22, 10)(  4,   1) | 1.000000000 1.000000000 1.000000000 0.000000000 
Par#  7866# S(  1,  1)( 23, 10)(  4,   1) | 0.467076902 0.355862417 0.581662467 0.058607662 
Par#  7867# S(  1,  2)( 23, 10)(  4,   1) | 0.532923098 0.418337533 0.644137583 0.058607662 
Par#  7868# S(  2,  2)( 23, 10)(  4,   1) | 1.000000000 1.000000000 1.000000000 0.000000000 
Par#  7869# S(  1,  1)( 24, 10)(  4,   1) | 0.567479792 0.436784881 0.689412266 0.065844390 
Par#  7870# S(  1,  2)( 24, 10)(  4,   1) | 0.432520208 0.310587734 0.563215119 0.065844390 
Par#  7871# S(  2,  2)( 24, 10)(  4,   1) | 1.000000000 1.000000000 1.000000000 0.000000000 
Par#  7872# S(  1,  1)( 25, 10)(  4,   1) | 0.449930461 0.350880155 0.553116151 0.052304494 
Par#  7873# S(  1,  2)( 25, 10)(  4,   1) | 0.550069539 0.446883849 0.649119845 0.052304494 
Par#  7874# S(  2,  2)( 25, 10)(  4,   1) | 1.000000000 1.000000000 1.000000000 0.000000000 
Par#  7875# S(  1,  1)( 26, 10)(  4,   1) | 0.651313753 0.543446261 0.745625054 0.052210149 
Par#  7876# S(  1,  2)( 26, 10)(  4,   1) | 0.348686247 0.254374946 0.456553739 0.052210149 
Par#  7877# S(  2,  2)( 26, 10)(  4,   1) | 1.000000000 1.000000000 1.000000000 0.000000000 
Par#  7878# S(  1,  1)( 27, 10)(  4,   1) | 0.287417195 0.218256676 0.368171770 0.038442706 
Par#  7879# S(  1,  2)( 27, 10)(  4,   1) | 0.712582805 0.631828230 0.781743324 0.038442706 
Par#  7880# S(  2,  2)( 27, 10)(  4,   1) | 1.000000000 1.000000000 1.000000000 0.000000000 
Par#  7881# S(  1,  1)( 28, 10)(  4,   1) | 0.452471218 0.351537567 0.557471311 0.053289170 
Par#  7882# S(  1,  2)( 28, 10)(  4,   1) | 0.547528782 0.442528689 0.648462433 0.053289170 
Par#  7883# S(  2,  2)( 28, 10)(  4,   1) | 1.000000000 1.000000000 1.000000000 0.000000000 
Par#  7884# S(  1,  1)( 29, 10)(  4,   1) | 0.509295608 0.404638028 0.613144668 0.053981767 
Par#  7885# S(  1,  2)( 29, 10)(  4,   1) | 0.490704392 0.386855332 0.595361972 0.053981767 
Par#  7886# S(  2,  2)( 29, 10)(  4,   1) | 1.000000000 1.000000000 1.000000000 0.000000000 
Par#  7887# S(  1,  1)( 30, 10)(  4,   1) | 0.380008705 0.304558264 0.461740502 0.040409790 
Par#  7888# S(  1,  2)( 30, 10)(  4,   1) | 0.619991295 0.538259498 0.695441736 0.040409790 
Par#  7889# S(  2,  2)( 30, 10)(  4,   1) | 1.000000000 1.000000000 1.000000000 0.000000000 
Par#  7890# S(  1,  1)( 31, 10)(  4,   1) | 0.463762435 0.335903389 0.596570181 0.068058888 
Par#  7891# S(  1,  2)( 31, 10)(  4,   1) | 0.536237565 0.403429819 0.664096611 0.068058888 
Par#  7892# S(  2,  2)( 31, 10)(  4,   1) | 1.000000000 1.000000000 1.000000000 0.000000000 
Par#  7893# S(  1,  1)( 32, 10)(  4,   1) | 0.362377175 0.276682962 0.457813697 0.046673403 
Par#  7894# S(  1,  2)( 32, 10)(  4,   1) | 0.637622825 0.542186303 0.723317038 0.046673403 
Par#  7895# S(  2,  2)( 32, 10)(  4,   1) | 1.000000000 1.000000000 1.000000000 0.000000000 
Par#  7896# S(  1,  1)( 33, 10)(  4,   1) | 0.296715084 0.226824166 0.377623372 0.038683880 
Par#  7897# S(  1,  2)( 33, 10)(  4,   1) | 0.703284916 0.622376628 0.773175834 0.038683880 
Par#  7898# S(  2,  2)( 33, 10)(  4,   1) | 1.000000000 1.000000000 1.000000000 0.000000000 
Par#  7899# S(  1,  1)( 34, 10)(  4,   1) | 0.308670369 0.234790522 0.393832729 0.040840051 
Par#  7900# S(  1,  2)( 34, 10)(  4,   1) | 0.691329631 0.606167271 0.765209478 0.040840051 
Par#  7901# S(  2,  2)( 34, 10)(  4,   1) | 1.000000000 1.000000000 1.000000000 0.000000000 
Par#  7902# S(  1,  1)( 35, 10)(  4,   1) | 0.530269081 0.424173398 0.633697766 0.054250550 
Par#  7903# S(  1,  2)( 35, 10)(  4,   1) | 0.469730919 0.366302234 0.575826602 0.054250550 
Par#  7904# S(  2,  2)( 35, 10)(  4,   1) | 1.000000000 1.000000000 1.000000000 0.000000000 
Par#  7905# S(  1,  1)( 36, 10)(  4,   1) | 0.409099657 0.334331367 0.488322673 0.039587019 
Par#  7906# S(  1,  2)( 36, 10)(  4,   1) | 0.590900343 0.511677327 0.665668633 0.039587019 
Par#  7907# S(  2,  2)( 36, 10)(  4,   1) | 1.000000000 1.000000000 1.000000000 0.000000000 
Par#  7908# S(  1,  1)( 37, 10)(  4,   1) | 0.598219593 0.497971318 0.690876283 0.049807866 
Par#  7909# S(  1,  2)( 37, 10)(  4,   1) | 0.401780407 0.309123717 0.502028682 0.049807866 
Par#  7910# S(  2,  2)( 37, 10)(  4,   1) | 1.000000000 1.000000000 1.000000000 0.000000000 
Par#  7911# S(  1,  1)( 11, 11)(  4,   1) | 0.497828435 0.254852768 0.741834094 0.135738449 
Par#  7912# S(  1,  2)( 11, 11)(  4,   1) | 0.502171565 0.258165906 0.745147232 0.135738449 
Par#  7913# S(  2,  2)( 11, 11)(  4,   1) | 1.000000000 1.000000000 1.000000000 0.000000000 
Par#  7914# S(  1,  1)( 12, 11)(  4,   1) | 0.471381845 0.235266700 0.721037069 0.135296322 
Par#  7915# S(  1,  2)( 12, 11)(  4,   1) | 0.528618155 0.278962931 0.764733300 0.135296322 
Par#  7916# S(  2,  2)( 12, 11)(  4,   1) | 1.000000000 1.000000000 1.000000000 0.000000000 
Par#  7917# S(  1,  1)( 13, 11)(  4,   1) | 0.620892324 0.466869442 0.753875830 0.075185599 
Par#  7918# S(  1,  2)( 13, 11)(  4,   1) | 0.379107676 0.246124170 0.533130558 0.075185599 
Par#  7919# S(  2,  2)( 13, 11)(  4,   1) | 1.000000000 1.000000000 1.000000000 0.000000000 
Par#  7920# S(  1,  1)( 14, 11)(  4,   1) | 0.512429398 0.383306896 0.639914072 0.066956478 
Par#  7921# S(  1,  2)( 14, 11)(  4,   1) | 0.487570602 0.360085928 0.616693104 0.066956478 
Par#  7922# S(  2,  2)( 14, 11)(  4,   1) | 1.000000000 1.000000000 1.000000000 0.000000000 
Par#  7923# S(  1,  1)( 15, 11)(  4,   1) | 0.514900330 0.371192219 0.656186011 0.074770853 
Par#  7924# S(  1,  2)( 15, 11)(  4,   1) | 0.485099670 0.343813989 0.628807781 0.074770853 
Par#  7925# S(  2,  2)( 15, 11)(  4,   1) | 1.000000000 1.000000000 1.000000000 0.000000000 
Par#  7926# S(  1,  1)( 16, 11)(  4,   1) | 0.303246954 0.186055785 0.453157325 0.069419155 
Par#  7927# S(  1,  2)( 16, 11)(  4,   1) | 0.696753046 0.546842675 0.813944215 0.069419155 
Par#  7928# S(  2,  2)( 16, 11)(  4,   1) | 1.000000000 1.000000000 1.000000000 0.000000000 
Par#  7929# S(  1,  1)( 17, 11)(  4,   1) | 0.469814937 0.334416460 0.609807363 0.072107388 
Par#  7930# S(  1,  2)( 17, 11)(  4,   1) | 0.530185063 0.390192637 0.665583540 0.072107388 
Par#  7931# S(  2,  2)( 17, 11)(  4,   1) | 1.000000000 1.000000000 1.000000000 0.000000000 
Par#  7932# S(  1,  1)( 18, 11)(  4,   1) | 0.584687332 0.455965273 0.702804290 0.064255526 
Par#  7933# S(  1,  2)( 18, 11)(  4,   1) | 0.415312668 0.297195710 0.544034727 0.064255526 
Par#  7934# S(  2,  2)( 18, 11)(  4,   1) | 1.000000000 1.000000000 1.000000000 0.000000000 
Par#  7935# S(  1,  1)( 19, 11)(  4,   1) | 0.433774168 0.337378877 0.535455123 0.051193989 
Par#  7936# S(  1,  2)( 19, 11)(  4,   1) | 0.566225832 0.464544877 0.662621123 0.051193989 
Par#  7937# S(  2,  2)( 19, 11)(  4,   1) | 1.000000000 1.000000000 1.000000000 0.000000000 
Par#  7938# S(  1,  1)( 20, 11)(  4,   1) | 0.524534839 0.403380392 0.642868515 0.062300898 
Par#  7939# S(  1,  2)( 20, 11)(  4,   1) | 0.475465161 0.357131485 0.596619608 0.062300898 
Par#  7940# S(  2,  2)( 20, 11)(  4,   1) | 1.000000000 1.000000000 1.000000000 0.000000000 
Par#  7941# S(  1,  1)( 21, 11)(  4,   1) | 0.503855725 0.360393666 0.646685695 0.075133177 
Par#  7942# S(  1,  2)( 21, 11)(  4,   1) | 0.496144275 0.353314305 0.639606334 0.075133177 
Par#  7943# S(  2,  2)( 21, 11)(  4,   1) | 1.000000000 1.000000000 1.000000000 0.000000000 
Par#  7944# S(  1,  1)( 22, 11)(  4,   1) | 0.452592589 0.339213550 0.571114300 0.060244302 
Par#  7945# S(  1,  2)( 22, 11)(  4,   1) | 0.547407411 0.428885700 0.660786450 0.060244302 
Par#  7946# S(  2,  2)( 22, 11)(  4,   1) | 1.000000000 1.000000000 1.000000000 0.000000000 
Par#  7947# S(  1,  1)( 23, 11)(  4,   1) | 0.467076902 0.355862417 0.581662467 0.058607662 
Par#  7948# S(  1,  2)( 23, 11)(  4,   1) | 0.532923098 0.418337533 0.644137583 0.058607662 
Par#  7949# S(  2,  2)( 23, 11)(  4,   1) | 1.000000000 1.000000000 1.000000000 0.000000000 
Par#  7950# S(  1,  1)( 24, 11)(  4,   1) | 0.567479792 0.436784881 0.689412266 0.065844390 
Par#  7951# S(  1,  2)( 24, 11)(  4,   1) | 0.432520208 0.310587734 0.563215119 0.065844390 
Par#  7952# S(  2,  2)( 24, 11)(  4,   1) | 1.000000000 1.000000000 1.000000000 0.000000000 
Par#  7953# S(  1,  1)( 25, 11)(  4,   1) | 0.449930461 0.350880155 0.553116151 0.052304494 
Par#  7954# S(  1,  2)( 25, 11)(  4,   1) | 0.550069539 0.446883849 0.649119845 0.052304494 
Par#  7955# S(  2,  2)( 25, 11)(  4,   1) | 1.000000000 1.000000000 1.000000000 0.000000000 
Par#  7956# S(  1,  1)( 26, 11)(  4,   1) | 0.651313753 0.543446261 0.745625054 0.052210149 
Par#  7957# S(  1,  2)( 26, 11)(  4,   1) | 0.348686247 0.254374946 0.456553739 0.052210149 
Par#  7958# S(  2,  2)( 26, 11)(  4,   1) | 1.000000000 1.000000000 1.000000000 0.000000000 
Par#  7959# S(  1,  1)( 27, 11)(  4,   1) | 0.287417195 0.218256676 0.368171770 0.038442706 
Par#  7960# S(  1,  2)( 27, 11)(  4,   1) | 0.712582805 0.631828230 0.781743324 0.038442706 
Par#  7961# S(  2,  2)( 27, 11)(  4,   1) | 1.000000000 1.000000000 1.000000000 0.000000000 
Par#  7962# S(  1,  1)( 28, 11)(  4,   1) | 0.452471218 0.351537567 0.557471311 0.053289170 
Par#  7963# S(  1,  2)( 28, 11)(  4,   1) | 0.547528782 0.442528689 0.648462433 0.053289170 
Par#  7964# S(  2,  2)( 28, 11)(  4,   1) | 1.000000000 1.000000000 1.000000000 0.000000000 
Par#  7965# S(  1,  1)( 29, 11)(  4,   1) | 0.509295608 0.404638028 0.613144668 0.053981767 
Par#  7966# S(  1,  2)( 29, 11)(  4,   1) | 0.490704392 0.386855332 0.595361972 0.053981767 
Par#  7967# S(  2,  2)( 29, 11)(  4,   1) | 1.000000000 1.000000000 1.000000000 0.000000000 
Par#  7968# S(  1,  1)( 30, 11)(  4,   1) | 0.380008705 0.304558264 0.461740502 0.040409790 
Par#  7969# S(  1,  2)( 30, 11)(  4,   1) | 0.619991295 0.538259498 0.695441736 0.040409790 
Par#  7970# S(  2,  2)( 30, 11)(  4,   1) | 1.000000000 1.000000000 1.000000000 0.000000000 
Par#  7971# S(  1,  1)( 31, 11)(  4,   1) | 0.463762435 0.335903389 0.596570181 0.068058888 
Par#  7972# S(  1,  2)( 31, 11)(  4,   1) | 0.536237565 0.403429819 0.664096611 0.068058888 
Par#  7973# S(  2,  2)( 31, 11)(  4,   1) | 1.000000000 1.000000000 1.000000000 0.000000000 
Par#  7974# S(  1,  1)( 32, 11)(  4,   1) | 0.362377175 0.276682962 0.457813697 0.046673403 
Par#  7975# S(  1,  2)( 32, 11)(  4,   1) | 0.637622825 0.542186303 0.723317038 0.046673403 
Par#  7976# S(  2,  2)( 32, 11)(  4,   1) | 1.000000000 1.000000000 1.000000000 0.000000000 
Par#  7977# S(  1,  1)( 33, 11)(  4,   1) | 0.296715084 0.226824166 0.377623372 0.038683880 
Par#  7978# S(  1,  2)( 33, 11)(  4,   1) | 0.703284916 0.622376628 0.773175834 0.038683880 
Par#  7979# S(  2,  2)( 33, 11)(  4,   1) | 1.000000000 1.000000000 1.000000000 0.000000000 
Par#  7980# S(  1,  1)( 34, 11)(  4,   1) | 0.308670369 0.234790522 0.393832729 0.040840051 
Par#  7981# S(  1,  2)( 34, 11)(  4,   1) | 0.691329631 0.606167271 0.765209478 0.040840051 
Par#  7982# S(  2,  2)( 34, 11)(  4,   1) | 1.000000000 1.000000000 1.000000000 0.000000000 
Par#  7983# S(  1,  1)( 35, 11)(  4,   1) | 0.530269081 0.424173398 0.633697766 0.054250550 
Par#  7984# S(  1,  2)( 35, 11)(  4,   1) | 0.469730919 0.366302234 0.575826602 0.054250550 
Par#  7985# S(  2,  2)( 35, 11)(  4,   1) | 1.000000000 1.000000000 1.000000000 0.000000000 
Par#  7986# S(  1,  1)( 36, 11)(  4,   1) | 0.409099657 0.334331367 0.488322673 0.039587019 
Par#  7987# S(  1,  2)( 36, 11)(  4,   1) | 0.590900343 0.511677327 0.665668633 0.039587019 
Par#  7988# S(  2,  2)( 36, 11)(  4,   1) | 1.000000000 1.000000000 1.000000000 0.000000000 
Par#  7989# S(  1,  1)( 37, 11)(  4,   1) | 0.598219593 0.497971318 0.690876283 0.049807866 
Par#  7990# S(  1,  2)( 37, 11)(  4,   1) | 0.401780407 0.309123717 0.502028682 0.049807866 
Par#  7991# S(  2,  2)( 37, 11)(  4,   1) | 1.000000000 1.000000000 1.000000000 0.000000000 
Par#  7992# S(  1,  1)( 12, 12)(  4,   1) | 0.471381845 0.235266700 0.721037069 0.135296322 
Par#  7993# S(  1,  2)( 12, 12)(  4,   1) | 0.528618155 0.278962931 0.764733300 0.135296322 
Par#  7994# S(  2,  2)( 12, 12)(  4,   1) | 1.000000000 1.000000000 1.000000000 0.000000000 
Par#  7995# S(  1,  1)( 13, 12)(  4,   1) | 0.620892324 0.466869442 0.753875830 0.075185599 
Par#  7996# S(  1,  2)( 13, 12)(  4,   1) | 0.379107676 0.246124170 0.533130558 0.075185599 
Par#  7997# S(  2,  2)( 13, 12)(  4,   1) | 1.000000000 1.000000000 1.000000000 0.000000000 
Par#  7998# S(  1,  1)( 14, 12)(  4,   1) | 0.512429398 0.383306896 0.639914072 0.066956478 
Par#  7999# S(  1,  2)( 14, 12)(  4,   1) | 0.487570602 0.360085928 0.616693104 0.066956478 
Par#  8000# S(  2,  2)( 14, 12)(  4,   1) | 1.000000000 1.000000000 1.000000000 0.000000000 
Par#  8001# S(  1,  1)( 15, 12)(  4,   1) | 0.514900330 0.371192219 0.656186011 0.074770853 
Par#  8002# S(  1,  2)( 15, 12)(  4,   1) | 0.485099670 0.343813989 0.628807781 0.074770853 
Par#  8003# S(  2,  2)( 15, 12)(  4,   1) | 1.000000000 1.000000000 1.000000000 0.000000000 
Par#  8004# S(  1,  1)( 16, 12)(  4,   1) | 0.303246954 0.186055785 0.453157325 0.069419155 
Par#  8005# S(  1,  2)( 16, 12)(  4,   1) | 0.696753046 0.546842675 0.813944215 0.069419155 
Par#  8006# S(  2,  2)( 16, 12)(  4,   1) | 1.000000000 1.000000000 1.000000000 0.000000000 
Par#  8007# S(  1,  1)( 17, 12)(  4,   1) | 0.469814937 0.334416460 0.609807363 0.072107388 
Par#  8008# S(  1,  2)( 17, 12)(  4,   1) | 0.530185063 0.390192637 0.665583540 0.072107388 
Par#  8009# S(  2,  2)( 17, 12)(  4,   1) | 1.000000000 1.000000000 1.000000000 0.000000000 
Par#  8010# S(  1,  1)( 18, 12)(  4,   1) | 0.584687332 0.455965273 0.702804290 0.064255526 
Par#  8011# S(  1,  2)( 18, 12)(  4,   1) | 0.415312668 0.297195710 0.544034727 0.064255526 
Par#  8012# S(  2,  2)( 18, 12)(  4,   1) | 1.000000000 1.000000000 1.000000000 0.000000000 
Par#  8013# S(  1,  1)( 19, 12)(  4,   1) | 0.433774168 0.337378877 0.535455123 0.051193989 
Par#  8014# S(  1,  2)( 19, 12)(  4,   1) | 0.566225832 0.464544877 0.662621123 0.051193989 
Par#  8015# S(  2,  2)( 19, 12)(  4,   1) | 1.000000000 1.000000000 1.000000000 0.000000000 
Par#  8016# S(  1,  1)( 20, 12)(  4,   1) | 0.524534839 0.403380392 0.642868515 0.062300898 
Par#  8017# S(  1,  2)( 20, 12)(  4,   1) | 0.475465161 0.357131485 0.596619608 0.062300898 
Par#  8018# S(  2,  2)( 20, 12)(  4,   1) | 1.000000000 1.000000000 1.000000000 0.000000000 
Par#  8019# S(  1,  1)( 21, 12)(  4,   1) | 0.503855725 0.360393666 0.646685695 0.075133177 
Par#  8020# S(  1,  2)( 21, 12)(  4,   1) | 0.496144275 0.353314305 0.639606334 0.075133177 
Par#  8021# S(  2,  2)( 21, 12)(  4,   1) | 1.000000000 1.000000000 1.000000000 0.000000000 
Par#  8022# S(  1,  1)( 22, 12)(  4,   1) | 0.452592589 0.339213550 0.571114300 0.060244302 
Par#  8023# S(  1,  2)( 22, 12)(  4,   1) | 0.547407411 0.428885700 0.660786450 0.060244302 
Par#  8024# S(  2,  2)( 22, 12)(  4,   1) | 1.000000000 1.000000000 1.000000000 0.000000000 
Par#  8025# S(  1,  1)( 23, 12)(  4,   1) | 0.467076902 0.355862417 0.581662467 0.058607662 
Par#  8026# S(  1,  2)( 23, 12)(  4,   1) | 0.532923098 0.418337533 0.644137583 0.058607662 
Par#  8027# S(  2,  2)( 23, 12)(  4,   1) | 1.000000000 1.000000000 1.000000000 0.000000000 
Par#  8028# S(  1,  1)( 24, 12)(  4,   1) | 0.567479792 0.436784881 0.689412266 0.065844390 
Par#  8029# S(  1,  2)( 24, 12)(  4,   1) | 0.432520208 0.310587734 0.563215119 0.065844390 
Par#  8030# S(  2,  2)( 24, 12)(  4,   1) | 1.000000000 1.000000000 1.000000000 0.000000000 
Par#  8031# S(  1,  1)( 25, 12)(  4,   1) | 0.449930461 0.350880155 0.553116151 0.052304494 
Par#  8032# S(  1,  2)( 25, 12)(  4,   1) | 0.550069539 0.446883849 0.649119845 0.052304494 
Par#  8033# S(  2,  2)( 25, 12)(  4,   1) | 1.000000000 1.000000000 1.000000000 0.000000000 
Par#  8034# S(  1,  1)( 26, 12)(  4,   1) | 0.651313753 0.543446261 0.745625054 0.052210149 
Par#  8035# S(  1,  2)( 26, 12)(  4,   1) | 0.348686247 0.254374946 0.456553739 0.052210149 
Par#  8036# S(  2,  2)( 26, 12)(  4,   1) | 1.000000000 1.000000000 1.000000000 0.000000000 
Par#  8037# S(  1,  1)( 27, 12)(  4,   1) | 0.287417195 0.218256676 0.368171770 0.038442706 
Par#  8038# S(  1,  2)( 27, 12)(  4,   1) | 0.712582805 0.631828230 0.781743324 0.038442706 
Par#  8039# S(  2,  2)( 27, 12)(  4,   1) | 1.000000000 1.000000000 1.000000000 0.000000000 
Par#  8040# S(  1,  1)( 28, 12)(  4,   1) | 0.452471218 0.351537567 0.557471311 0.053289170 
Par#  8041# S(  1,  2)( 28, 12)(  4,   1) | 0.547528782 0.442528689 0.648462433 0.053289170 
Par#  8042# S(  2,  2)( 28, 12)(  4,   1) | 1.000000000 1.000000000 1.000000000 0.000000000 
Par#  8043# S(  1,  1)( 29, 12)(  4,   1) | 0.509295608 0.404638028 0.613144668 0.053981767 
Par#  8044# S(  1,  2)( 29, 12)(  4,   1) | 0.490704392 0.386855332 0.595361972 0.053981767 
Par#  8045# S(  2,  2)( 29, 12)(  4,   1) | 1.000000000 1.000000000 1.000000000 0.000000000 
Par#  8046# S(  1,  1)( 30, 12)(  4,   1) | 0.380008705 0.304558264 0.461740502 0.040409790 
Par#  8047# S(  1,  2)( 30, 12)(  4,   1) | 0.619991295 0.538259498 0.695441736 0.040409790 
Par#  8048# S(  2,  2)( 30, 12)(  4,   1) | 1.000000000 1.000000000 1.000000000 0.000000000 
Par#  8049# S(  1,  1)( 31, 12)(  4,   1) | 0.463762435 0.335903389 0.596570181 0.068058888 
Par#  8050# S(  1,  2)( 31, 12)(  4,   1) | 0.536237565 0.403429819 0.664096611 0.068058888 
Par#  8051# S(  2,  2)( 31, 12)(  4,   1) | 1.000000000 1.000000000 1.000000000 0.000000000 
Par#  8052# S(  1,  1)( 32, 12)(  4,   1) | 0.362377175 0.276682962 0.457813697 0.046673403 
Par#  8053# S(  1,  2)( 32, 12)(  4,   1) | 0.637622825 0.542186303 0.723317038 0.046673403 
Par#  8054# S(  2,  2)( 32, 12)(  4,   1) | 1.000000000 1.000000000 1.000000000 0.000000000 
Par#  8055# S(  1,  1)( 33, 12)(  4,   1) | 0.296715084 0.226824166 0.377623372 0.038683880 
Par#  8056# S(  1,  2)( 33, 12)(  4,   1) | 0.703284916 0.622376628 0.773175834 0.038683880 
Par#  8057# S(  2,  2)( 33, 12)(  4,   1) | 1.000000000 1.000000000 1.000000000 0.000000000 
Par#  8058# S(  1,  1)( 34, 12)(  4,   1) | 0.308670369 0.234790522 0.393832729 0.040840051 
Par#  8059# S(  1,  2)( 34, 12)(  4,   1) | 0.691329631 0.606167271 0.765209478 0.040840051 
Par#  8060# S(  2,  2)( 34, 12)(  4,   1) | 1.000000000 1.000000000 1.000000000 0.000000000 
Par#  8061# S(  1,  1)( 35, 12)(  4,   1) | 0.530269081 0.424173398 0.633697766 0.054250550 
Par#  8062# S(  1,  2)( 35, 12)(  4,   1) | 0.469730919 0.366302234 0.575826602 0.054250550 
Par#  8063# S(  2,  2)( 35, 12)(  4,   1) | 1.000000000 1.000000000 1.000000000 0.000000000 
Par#  8064# S(  1,  1)( 36, 12)(  4,   1) | 0.409099657 0.334331367 0.488322673 0.039587019 
Par#  8065# S(  1,  2)( 36, 12)(  4,   1) | 0.590900343 0.511677327 0.665668633 0.039587019 
Par#  8066# S(  2,  2)( 36, 12)(  4,   1) | 1.000000000 1.000000000 1.000000000 0.000000000 
Par#  8067# S(  1,  1)( 37, 12)(  4,   1) | 0.598219593 0.497971318 0.690876283 0.049807866 
Par#  8068# S(  1,  2)( 37, 12)(  4,   1) | 0.401780407 0.309123717 0.502028682 0.049807866 
Par#  8069# S(  2,  2)( 37, 12)(  4,   1) | 1.000000000 1.000000000 1.000000000 0.000000000 
Par#  8070# S(  1,  1)( 13, 13)(  4,   1) | 0.620892324 0.466869442 0.753875830 0.075185599 
Par#  8071# S(  1,  2)( 13, 13)(  4,   1) | 0.379107676 0.246124170 0.533130558 0.075185599 
Par#  8072# S(  2,  2)( 13, 13)(  4,   1) | 1.000000000 1.000000000 1.000000000 0.000000000 
Par#  8073# S(  1,  1)( 14, 13)(  4,   1) | 0.512429398 0.383306896 0.639914072 0.066956478 
Par#  8074# S(  1,  2)( 14, 13)(  4,   1) | 0.487570602 0.360085928 0.616693104 0.066956478 
Par#  8075# S(  2,  2)( 14, 13)(  4,   1) | 1.000000000 1.000000000 1.000000000 0.000000000 
Par#  8076# S(  1,  1)( 15, 13)(  4,   1) | 0.514900330 0.371192219 0.656186011 0.074770853 
Par#  8077# S(  1,  2)( 15, 13)(  4,   1) | 0.485099670 0.343813989 0.628807781 0.074770853 
Par#  8078# S(  2,  2)( 15, 13)(  4,   1) | 1.000000000 1.000000000 1.000000000 0.000000000 
Par#  8079# S(  1,  1)( 16, 13)(  4,   1) | 0.303246954 0.186055785 0.453157325 0.069419155 
Par#  8080# S(  1,  2)( 16, 13)(  4,   1) | 0.696753046 0.546842675 0.813944215 0.069419155 
Par#  8081# S(  2,  2)( 16, 13)(  4,   1) | 1.000000000 1.000000000 1.000000000 0.000000000 
Par#  8082# S(  1,  1)( 17, 13)(  4,   1) | 0.469814937 0.334416460 0.609807363 0.072107388 
Par#  8083# S(  1,  2)( 17, 13)(  4,   1) | 0.530185063 0.390192637 0.665583540 0.072107388 
Par#  8084# S(  2,  2)( 17, 13)(  4,   1) | 1.000000000 1.000000000 1.000000000 0.000000000 
Par#  8085# S(  1,  1)( 18, 13)(  4,   1) | 0.584687332 0.455965273 0.702804290 0.064255526 
Par#  8086# S(  1,  2)( 18, 13)(  4,   1) | 0.415312668 0.297195710 0.544034727 0.064255526 
Par#  8087# S(  2,  2)( 18, 13)(  4,   1) | 1.000000000 1.000000000 1.000000000 0.000000000 
Par#  8088# S(  1,  1)( 19, 13)(  4,   1) | 0.433774168 0.337378877 0.535455123 0.051193989 
Par#  8089# S(  1,  2)( 19, 13)(  4,   1) | 0.566225832 0.464544877 0.662621123 0.051193989 
Par#  8090# S(  2,  2)( 19, 13)(  4,   1) | 1.000000000 1.000000000 1.000000000 0.000000000 
Par#  8091# S(  1,  1)( 20, 13)(  4,   1) | 0.524534839 0.403380392 0.642868515 0.062300898 
Par#  8092# S(  1,  2)( 20, 13)(  4,   1) | 0.475465161 0.357131485 0.596619608 0.062300898 
Par#  8093# S(  2,  2)( 20, 13)(  4,   1) | 1.000000000 1.000000000 1.000000000 0.000000000 
Par#  8094# S(  1,  1)( 21, 13)(  4,   1) | 0.503855725 0.360393666 0.646685695 0.075133177 
Par#  8095# S(  1,  2)( 21, 13)(  4,   1) | 0.496144275 0.353314305 0.639606334 0.075133177 
Par#  8096# S(  2,  2)( 21, 13)(  4,   1) | 1.000000000 1.000000000 1.000000000 0.000000000 
Par#  8097# S(  1,  1)( 22, 13)(  4,   1) | 0.452592589 0.339213550 0.571114300 0.060244302 
Par#  8098# S(  1,  2)( 22, 13)(  4,   1) | 0.547407411 0.428885700 0.660786450 0.060244302 
Par#  8099# S(  2,  2)( 22, 13)(  4,   1) | 1.000000000 1.000000000 1.000000000 0.000000000 
Par#  8100# S(  1,  1)( 23, 13)(  4,   1) | 0.467076902 0.355862417 0.581662467 0.058607662 
Par#  8101# S(  1,  2)( 23, 13)(  4,   1) | 0.532923098 0.418337533 0.644137583 0.058607662 
Par#  8102# S(  2,  2)( 23, 13)(  4,   1) | 1.000000000 1.000000000 1.000000000 0.000000000 
Par#  8103# S(  1,  1)( 24, 13)(  4,   1) | 0.567479792 0.436784881 0.689412266 0.065844390 
Par#  8104# S(  1,  2)( 24, 13)(  4,   1) | 0.432520208 0.310587734 0.563215119 0.065844390 
Par#  8105# S(  2,  2)( 24, 13)(  4,   1) | 1.000000000 1.000000000 1.000000000 0.000000000 
Par#  8106# S(  1,  1)( 25, 13)(  4,   1) | 0.449930461 0.350880155 0.553116151 0.052304494 
Par#  8107# S(  1,  2)( 25, 13)(  4,   1) | 0.550069539 0.446883849 0.649119845 0.052304494 
Par#  8108# S(  2,  2)( 25, 13)(  4,   1) | 1.000000000 1.000000000 1.000000000 0.000000000 
Par#  8109# S(  1,  1)( 26, 13)(  4,   1) | 0.651313753 0.543446261 0.745625054 0.052210149 
Par#  8110# S(  1,  2)( 26, 13)(  4,   1) | 0.348686247 0.254374946 0.456553739 0.052210149 
Par#  8111# S(  2,  2)( 26, 13)(  4,   1) | 1.000000000 1.000000000 1.000000000 0.000000000 
Par#  8112# S(  1,  1)( 27, 13)(  4,   1) | 0.287417195 0.218256676 0.368171770 0.038442706 
Par#  8113# S(  1,  2)( 27, 13)(  4,   1) | 0.712582805 0.631828230 0.781743324 0.038442706 
Par#  8114# S(  2,  2)( 27, 13)(  4,   1) | 1.000000000 1.000000000 1.000000000 0.000000000 
Par#  8115# S(  1,  1)( 28, 13)(  4,   1) | 0.452471218 0.351537567 0.557471311 0.053289170 
Par#  8116# S(  1,  2)( 28, 13)(  4,   1) | 0.547528782 0.442528689 0.648462433 0.053289170 
Par#  8117# S(  2,  2)( 28, 13)(  4,   1) | 1.000000000 1.000000000 1.000000000 0.000000000 
Par#  8118# S(  1,  1)( 29, 13)(  4,   1) | 0.509295608 0.404638028 0.613144668 0.053981767 
Par#  8119# S(  1,  2)( 29, 13)(  4,   1) | 0.490704392 0.386855332 0.595361972 0.053981767 
Par#  8120# S(  2,  2)( 29, 13)(  4,   1) | 1.000000000 1.000000000 1.000000000 0.000000000 
Par#  8121# S(  1,  1)( 30, 13)(  4,   1) | 0.380008705 0.304558264 0.461740502 0.040409790 
Par#  8122# S(  1,  2)( 30, 13)(  4,   1) | 0.619991295 0.538259498 0.695441736 0.040409790 
Par#  8123# S(  2,  2)( 30, 13)(  4,   1) | 1.000000000 1.000000000 1.000000000 0.000000000 
Par#  8124# S(  1,  1)( 31, 13)(  4,   1) | 0.463762435 0.335903389 0.596570181 0.068058888 
Par#  8125# S(  1,  2)( 31, 13)(  4,   1) | 0.536237565 0.403429819 0.664096611 0.068058888 
Par#  8126# S(  2,  2)( 31, 13)(  4,   1) | 1.000000000 1.000000000 1.000000000 0.000000000 
Par#  8127# S(  1,  1)( 32, 13)(  4,   1) | 0.362377175 0.276682962 0.457813697 0.046673403 
Par#  8128# S(  1,  2)( 32, 13)(  4,   1) | 0.637622825 0.542186303 0.723317038 0.046673403 
Par#  8129# S(  2,  2)( 32, 13)(  4,   1) | 1.000000000 1.000000000 1.000000000 0.000000000 
Par#  8130# S(  1,  1)( 33, 13)(  4,   1) | 0.296715084 0.226824166 0.377623372 0.038683880 
Par#  8131# S(  1,  2)( 33, 13)(  4,   1) | 0.703284916 0.622376628 0.773175834 0.038683880 
Par#  8132# S(  2,  2)( 33, 13)(  4,   1) | 1.000000000 1.000000000 1.000000000 0.000000000 
Par#  8133# S(  1,  1)( 34, 13)(  4,   1) | 0.308670369 0.234790522 0.393832729 0.040840051 
Par#  8134# S(  1,  2)( 34, 13)(  4,   1) | 0.691329631 0.606167271 0.765209478 0.040840051 
Par#  8135# S(  2,  2)( 34, 13)(  4,   1) | 1.000000000 1.000000000 1.000000000 0.000000000 
Par#  8136# S(  1,  1)( 35, 13)(  4,   1) | 0.530269081 0.424173398 0.633697766 0.054250550 
Par#  8137# S(  1,  2)( 35, 13)(  4,   1) | 0.469730919 0.366302234 0.575826602 0.054250550 
Par#  8138# S(  2,  2)( 35, 13)(  4,   1) | 1.000000000 1.000000000 1.000000000 0.000000000 
Par#  8139# S(  1,  1)( 36, 13)(  4,   1) | 0.409099657 0.334331367 0.488322673 0.039587019 
Par#  8140# S(  1,  2)( 36, 13)(  4,   1) | 0.590900343 0.511677327 0.665668633 0.039587019 
Par#  8141# S(  2,  2)( 36, 13)(  4,   1) | 1.000000000 1.000000000 1.000000000 0.000000000 
Par#  8142# S(  1,  1)( 37, 13)(  4,   1) | 0.598219593 0.497971318 0.690876283 0.049807866 
Par#  8143# S(  1,  2)( 37, 13)(  4,   1) | 0.401780407 0.309123717 0.502028682 0.049807866 
Par#  8144# S(  2,  2)( 37, 13)(  4,   1) | 1.000000000 1.000000000 1.000000000 0.000000000 
Par#  8145# S(  1,  1)( 14, 14)(  4,   1) | 0.512429398 0.383306896 0.639914072 0.066956478 
Par#  8146# S(  1,  2)( 14, 14)(  4,   1) | 0.487570602 0.360085928 0.616693104 0.066956478 
Par#  8147# S(  2,  2)( 14, 14)(  4,   1) | 1.000000000 1.000000000 1.000000000 0.000000000 
Par#  8148# S(  1,  1)( 15, 14)(  4,   1) | 0.514900330 0.371192219 0.656186011 0.074770853 
Par#  8149# S(  1,  2)( 15, 14)(  4,   1) | 0.485099670 0.343813989 0.628807781 0.074770853 
Par#  8150# S(  2,  2)( 15, 14)(  4,   1) | 1.000000000 1.000000000 1.000000000 0.000000000 
Par#  8151# S(  1,  1)( 16, 14)(  4,   1) | 0.303246954 0.186055785 0.453157325 0.069419155 
Par#  8152# S(  1,  2)( 16, 14)(  4,   1) | 0.696753046 0.546842675 0.813944215 0.069419155 
Par#  8153# S(  2,  2)( 16, 14)(  4,   1) | 1.000000000 1.000000000 1.000000000 0.000000000 
Par#  8154# S(  1,  1)( 17, 14)(  4,   1) | 0.469814937 0.334416460 0.609807363 0.072107388 
Par#  8155# S(  1,  2)( 17, 14)(  4,   1) | 0.530185063 0.390192637 0.665583540 0.072107388 
Par#  8156# S(  2,  2)( 17, 14)(  4,   1) | 1.000000000 1.000000000 1.000000000 0.000000000 
Par#  8157# S(  1,  1)( 18, 14)(  4,   1) | 0.584687332 0.455965273 0.702804290 0.064255526 
Par#  8158# S(  1,  2)( 18, 14)(  4,   1) | 0.415312668 0.297195710 0.544034727 0.064255526 
Par#  8159# S(  2,  2)( 18, 14)(  4,   1) | 1.000000000 1.000000000 1.000000000 0.000000000 
Par#  8160# S(  1,  1)( 19, 14)(  4,   1) | 0.433774168 0.337378877 0.535455123 0.051193989 
Par#  8161# S(  1,  2)( 19, 14)(  4,   1) | 0.566225832 0.464544877 0.662621123 0.051193989 
Par#  8162# S(  2,  2)( 19, 14)(  4,   1) | 1.000000000 1.000000000 1.000000000 0.000000000 
Par#  8163# S(  1,  1)( 20, 14)(  4,   1) | 0.524534839 0.403380392 0.642868515 0.062300898 
Par#  8164# S(  1,  2)( 20, 14)(  4,   1) | 0.475465161 0.357131485 0.596619608 0.062300898 
Par#  8165# S(  2,  2)( 20, 14)(  4,   1) | 1.000000000 1.000000000 1.000000000 0.000000000 
Par#  8166# S(  1,  1)( 21, 14)(  4,   1) | 0.503855725 0.360393666 0.646685695 0.075133177 
Par#  8167# S(  1,  2)( 21, 14)(  4,   1) | 0.496144275 0.353314305 0.639606334 0.075133177 
Par#  8168# S(  2,  2)( 21, 14)(  4,   1) | 1.000000000 1.000000000 1.000000000 0.000000000 
Par#  8169# S(  1,  1)( 22, 14)(  4,   1) | 0.452592589 0.339213550 0.571114300 0.060244302 
Par#  8170# S(  1,  2)( 22, 14)(  4,   1) | 0.547407411 0.428885700 0.660786450 0.060244302 
Par#  8171# S(  2,  2)( 22, 14)(  4,   1) | 1.000000000 1.000000000 1.000000000 0.000000000 
Par#  8172# S(  1,  1)( 23, 14)(  4,   1) | 0.467076902 0.355862417 0.581662467 0.058607662 
Par#  8173# S(  1,  2)( 23, 14)(  4,   1) | 0.532923098 0.418337533 0.644137583 0.058607662 
Par#  8174# S(  2,  2)( 23, 14)(  4,   1) | 1.000000000 1.000000000 1.000000000 0.000000000 
Par#  8175# S(  1,  1)( 24, 14)(  4,   1) | 0.567479792 0.436784881 0.689412266 0.065844390 
Par#  8176# S(  1,  2)( 24, 14)(  4,   1) | 0.432520208 0.310587734 0.563215119 0.065844390 
Par#  8177# S(  2,  2)( 24, 14)(  4,   1) | 1.000000000 1.000000000 1.000000000 0.000000000 
Par#  8178# S(  1,  1)( 25, 14)(  4,   1) | 0.449930461 0.350880155 0.553116151 0.052304494 
Par#  8179# S(  1,  2)( 25, 14)(  4,   1) | 0.550069539 0.446883849 0.649119845 0.052304494 
Par#  8180# S(  2,  2)( 25, 14)(  4,   1) | 1.000000000 1.000000000 1.000000000 0.000000000 
Par#  8181# S(  1,  1)( 26, 14)(  4,   1) | 0.651313753 0.543446261 0.745625054 0.052210149 
Par#  8182# S(  1,  2)( 26, 14)(  4,   1) | 0.348686247 0.254374946 0.456553739 0.052210149 
Par#  8183# S(  2,  2)( 26, 14)(  4,   1) | 1.000000000 1.000000000 1.000000000 0.000000000 
Par#  8184# S(  1,  1)( 27, 14)(  4,   1) | 0.287417195 0.218256676 0.368171770 0.038442706 
Par#  8185# S(  1,  2)( 27, 14)(  4,   1) | 0.712582805 0.631828230 0.781743324 0.038442706 
Par#  8186# S(  2,  2)( 27, 14)(  4,   1) | 1.000000000 1.000000000 1.000000000 0.000000000 
Par#  8187# S(  1,  1)( 28, 14)(  4,   1) | 0.452471218 0.351537567 0.557471311 0.053289170 
Par#  8188# S(  1,  2)( 28, 14)(  4,   1) | 0.547528782 0.442528689 0.648462433 0.053289170 
Par#  8189# S(  2,  2)( 28, 14)(  4,   1) | 1.000000000 1.000000000 1.000000000 0.000000000 
Par#  8190# S(  1,  1)( 29, 14)(  4,   1) | 0.509295608 0.404638028 0.613144668 0.053981767 
Par#  8191# S(  1,  2)( 29, 14)(  4,   1) | 0.490704392 0.386855332 0.595361972 0.053981767 
Par#  8192# S(  2,  2)( 29, 14)(  4,   1) | 1.000000000 1.000000000 1.000000000 0.000000000 
Par#  8193# S(  1,  1)( 30, 14)(  4,   1) | 0.380008705 0.304558264 0.461740502 0.040409790 
Par#  8194# S(  1,  2)( 30, 14)(  4,   1) | 0.619991295 0.538259498 0.695441736 0.040409790 
Par#  8195# S(  2,  2)( 30, 14)(  4,   1) | 1.000000000 1.000000000 1.000000000 0.000000000 
Par#  8196# S(  1,  1)( 31, 14)(  4,   1) | 0.463762435 0.335903389 0.596570181 0.068058888 
Par#  8197# S(  1,  2)( 31, 14)(  4,   1) | 0.536237565 0.403429819 0.664096611 0.068058888 
Par#  8198# S(  2,  2)( 31, 14)(  4,   1) | 1.000000000 1.000000000 1.000000000 0.000000000 
Par#  8199# S(  1,  1)( 32, 14)(  4,   1) | 0.362377175 0.276682962 0.457813697 0.046673403 
Par#  8200# S(  1,  2)( 32, 14)(  4,   1) | 0.637622825 0.542186303 0.723317038 0.046673403 
Par#  8201# S(  2,  2)( 32, 14)(  4,   1) | 1.000000000 1.000000000 1.000000000 0.000000000 
Par#  8202# S(  1,  1)( 33, 14)(  4,   1) | 0.296715084 0.226824166 0.377623372 0.038683880 
Par#  8203# S(  1,  2)( 33, 14)(  4,   1) | 0.703284916 0.622376628 0.773175834 0.038683880 
Par#  8204# S(  2,  2)( 33, 14)(  4,   1) | 1.000000000 1.000000000 1.000000000 0.000000000 
Par#  8205# S(  1,  1)( 34, 14)(  4,   1) | 0.308670369 0.234790522 0.393832729 0.040840051 
Par#  8206# S(  1,  2)( 34, 14)(  4,   1) | 0.691329631 0.606167271 0.765209478 0.040840051 
Par#  8207# S(  2,  2)( 34, 14)(  4,   1) | 1.000000000 1.000000000 1.000000000 0.000000000 
Par#  8208# S(  1,  1)( 35, 14)(  4,   1) | 0.530269081 0.424173398 0.633697766 0.054250550 
Par#  8209# S(  1,  2)( 35, 14)(  4,   1) | 0.469730919 0.366302234 0.575826602 0.054250550 
Par#  8210# S(  2,  2)( 35, 14)(  4,   1) | 1.000000000 1.000000000 1.000000000 0.000000000 
Par#  8211# S(  1,  1)( 36, 14)(  4,   1) | 0.409099657 0.334331367 0.488322673 0.039587019 
Par#  8212# S(  1,  2)( 36, 14)(  4,   1) | 0.590900343 0.511677327 0.665668633 0.039587019 
Par#  8213# S(  2,  2)( 36, 14)(  4,   1) | 1.000000000 1.000000000 1.000000000 0.000000000 
Par#  8214# S(  1,  1)( 37, 14)(  4,   1) | 0.598219593 0.497971318 0.690876283 0.049807866 
Par#  8215# S(  1,  2)( 37, 14)(  4,   1) | 0.401780407 0.309123717 0.502028682 0.049807866 
Par#  8216# S(  2,  2)( 37, 14)(  4,   1) | 1.000000000 1.000000000 1.000000000 0.000000000 
Par#  8217# S(  1,  1)( 15, 15)(  4,   1) | 0.514900330 0.371192219 0.656186011 0.074770853 
Par#  8218# S(  1,  2)( 15, 15)(  4,   1) | 0.485099670 0.343813989 0.628807781 0.074770853 
Par#  8219# S(  2,  2)( 15, 15)(  4,   1) | 1.000000000 1.000000000 1.000000000 0.000000000 
Par#  8220# S(  1,  1)( 16, 15)(  4,   1) | 0.303246954 0.186055785 0.453157325 0.069419155 
Par#  8221# S(  1,  2)( 16, 15)(  4,   1) | 0.696753046 0.546842675 0.813944215 0.069419155 
Par#  8222# S(  2,  2)( 16, 15)(  4,   1) | 1.000000000 1.000000000 1.000000000 0.000000000 
Par#  8223# S(  1,  1)( 17, 15)(  4,   1) | 0.469814937 0.334416460 0.609807363 0.072107388 
Par#  8224# S(  1,  2)( 17, 15)(  4,   1) | 0.530185063 0.390192637 0.665583540 0.072107388 
Par#  8225# S(  2,  2)( 17, 15)(  4,   1) | 1.000000000 1.000000000 1.000000000 0.000000000 
Par#  8226# S(  1,  1)( 18, 15)(  4,   1) | 0.584687332 0.455965273 0.702804290 0.064255526 
Par#  8227# S(  1,  2)( 18, 15)(  4,   1) | 0.415312668 0.297195710 0.544034727 0.064255526 
Par#  8228# S(  2,  2)( 18, 15)(  4,   1) | 1.000000000 1.000000000 1.000000000 0.000000000 
Par#  8229# S(  1,  1)( 19, 15)(  4,   1) | 0.433774168 0.337378877 0.535455123 0.051193989 
Par#  8230# S(  1,  2)( 19, 15)(  4,   1) | 0.566225832 0.464544877 0.662621123 0.051193989 
Par#  8231# S(  2,  2)( 19, 15)(  4,   1) | 1.000000000 1.000000000 1.000000000 0.000000000 
Par#  8232# S(  1,  1)( 20, 15)(  4,   1) | 0.524534839 0.403380392 0.642868515 0.062300898 
Par#  8233# S(  1,  2)( 20, 15)(  4,   1) | 0.475465161 0.357131485 0.596619608 0.062300898 
Par#  8234# S(  2,  2)( 20, 15)(  4,   1) | 1.000000000 1.000000000 1.000000000 0.000000000 
Par#  8235# S(  1,  1)( 21, 15)(  4,   1) | 0.503855725 0.360393666 0.646685695 0.075133177 
Par#  8236# S(  1,  2)( 21, 15)(  4,   1) | 0.496144275 0.353314305 0.639606334 0.075133177 
Par#  8237# S(  2,  2)( 21, 15)(  4,   1) | 1.000000000 1.000000000 1.000000000 0.000000000 
Par#  8238# S(  1,  1)( 22, 15)(  4,   1) | 0.452592589 0.339213550 0.571114300 0.060244302 
Par#  8239# S(  1,  2)( 22, 15)(  4,   1) | 0.547407411 0.428885700 0.660786450 0.060244302 
Par#  8240# S(  2,  2)( 22, 15)(  4,   1) | 1.000000000 1.000000000 1.000000000 0.000000000 
Par#  8241# S(  1,  1)( 23, 15)(  4,   1) | 0.467076902 0.355862417 0.581662467 0.058607662 
Par#  8242# S(  1,  2)( 23, 15)(  4,   1) | 0.532923098 0.418337533 0.644137583 0.058607662 
Par#  8243# S(  2,  2)( 23, 15)(  4,   1) | 1.000000000 1.000000000 1.000000000 0.000000000 
Par#  8244# S(  1,  1)( 24, 15)(  4,   1) | 0.567479792 0.436784881 0.689412266 0.065844390 
Par#  8245# S(  1,  2)( 24, 15)(  4,   1) | 0.432520208 0.310587734 0.563215119 0.065844390 
Par#  8246# S(  2,  2)( 24, 15)(  4,   1) | 1.000000000 1.000000000 1.000000000 0.000000000 
Par#  8247# S(  1,  1)( 25, 15)(  4,   1) | 0.449930461 0.350880155 0.553116151 0.052304494 
Par#  8248# S(  1,  2)( 25, 15)(  4,   1) | 0.550069539 0.446883849 0.649119845 0.052304494 
Par#  8249# S(  2,  2)( 25, 15)(  4,   1) | 1.000000000 1.000000000 1.000000000 0.000000000 
Par#  8250# S(  1,  1)( 26, 15)(  4,   1) | 0.651313753 0.543446261 0.745625054 0.052210149 
Par#  8251# S(  1,  2)( 26, 15)(  4,   1) | 0.348686247 0.254374946 0.456553739 0.052210149 
Par#  8252# S(  2,  2)( 26, 15)(  4,   1) | 1.000000000 1.000000000 1.000000000 0.000000000 
Par#  8253# S(  1,  1)( 27, 15)(  4,   1) | 0.287417195 0.218256676 0.368171770 0.038442706 
Par#  8254# S(  1,  2)( 27, 15)(  4,   1) | 0.712582805 0.631828230 0.781743324 0.038442706 
Par#  8255# S(  2,  2)( 27, 15)(  4,   1) | 1.000000000 1.000000000 1.000000000 0.000000000 
Par#  8256# S(  1,  1)( 28, 15)(  4,   1) | 0.452471218 0.351537567 0.557471311 0.053289170 
Par#  8257# S(  1,  2)( 28, 15)(  4,   1) | 0.547528782 0.442528689 0.648462433 0.053289170 
Par#  8258# S(  2,  2)( 28, 15)(  4,   1) | 1.000000000 1.000000000 1.000000000 0.000000000 
Par#  8259# S(  1,  1)( 29, 15)(  4,   1) | 0.509295608 0.404638028 0.613144668 0.053981767 
Par#  8260# S(  1,  2)( 29, 15)(  4,   1) | 0.490704392 0.386855332 0.595361972 0.053981767 
Par#  8261# S(  2,  2)( 29, 15)(  4,   1) | 1.000000000 1.000000000 1.000000000 0.000000000 
Par#  8262# S(  1,  1)( 30, 15)(  4,   1) | 0.380008705 0.304558264 0.461740502 0.040409790 
Par#  8263# S(  1,  2)( 30, 15)(  4,   1) | 0.619991295 0.538259498 0.695441736 0.040409790 
Par#  8264# S(  2,  2)( 30, 15)(  4,   1) | 1.000000000 1.000000000 1.000000000 0.000000000 
Par#  8265# S(  1,  1)( 31, 15)(  4,   1) | 0.463762435 0.335903389 0.596570181 0.068058888 
Par#  8266# S(  1,  2)( 31, 15)(  4,   1) | 0.536237565 0.403429819 0.664096611 0.068058888 
Par#  8267# S(  2,  2)( 31, 15)(  4,   1) | 1.000000000 1.000000000 1.000000000 0.000000000 
Par#  8268# S(  1,  1)( 32, 15)(  4,   1) | 0.362377175 0.276682962 0.457813697 0.046673403 
Par#  8269# S(  1,  2)( 32, 15)(  4,   1) | 0.637622825 0.542186303 0.723317038 0.046673403 
Par#  8270# S(  2,  2)( 32, 15)(  4,   1) | 1.000000000 1.000000000 1.000000000 0.000000000 
Par#  8271# S(  1,  1)( 33, 15)(  4,   1) | 0.296715084 0.226824166 0.377623372 0.038683880 
Par#  8272# S(  1,  2)( 33, 15)(  4,   1) | 0.703284916 0.622376628 0.773175834 0.038683880 
Par#  8273# S(  2,  2)( 33, 15)(  4,   1) | 1.000000000 1.000000000 1.000000000 0.000000000 
Par#  8274# S(  1,  1)( 34, 15)(  4,   1) | 0.308670369 0.234790522 0.393832729 0.040840051 
Par#  8275# S(  1,  2)( 34, 15)(  4,   1) | 0.691329631 0.606167271 0.765209478 0.040840051 
Par#  8276# S(  2,  2)( 34, 15)(  4,   1) | 1.000000000 1.000000000 1.000000000 0.000000000 
Par#  8277# S(  1,  1)( 35, 15)(  4,   1) | 0.530269081 0.424173398 0.633697766 0.054250550 
Par#  8278# S(  1,  2)( 35, 15)(  4,   1) | 0.469730919 0.366302234 0.575826602 0.054250550 
Par#  8279# S(  2,  2)( 35, 15)(  4,   1) | 1.000000000 1.000000000 1.000000000 0.000000000 
Par#  8280# S(  1,  1)( 36, 15)(  4,   1) | 0.409099657 0.334331367 0.488322673 0.039587019 
Par#  8281# S(  1,  2)( 36, 15)(  4,   1) | 0.590900343 0.511677327 0.665668633 0.039587019 
Par#  8282# S(  2,  2)( 36, 15)(  4,   1) | 1.000000000 1.000000000 1.000000000 0.000000000 
Par#  8283# S(  1,  1)( 37, 15)(  4,   1) | 0.598219593 0.497971318 0.690876283 0.049807866 
Par#  8284# S(  1,  2)( 37, 15)(  4,   1) | 0.401780407 0.309123717 0.502028682 0.049807866 
Par#  8285# S(  2,  2)( 37, 15)(  4,   1) | 1.000000000 1.000000000 1.000000000 0.000000000 
Par#  8286# S(  1,  1)( 16, 16)(  4,   1) | 0.303246954 0.186055785 0.453157325 0.069419155 
Par#  8287# S(  1,  2)( 16, 16)(  4,   1) | 0.696753046 0.546842675 0.813944215 0.069419155 
Par#  8288# S(  2,  2)( 16, 16)(  4,   1) | 1.000000000 1.000000000 1.000000000 0.000000000 
Par#  8289# S(  1,  1)( 17, 16)(  4,   1) | 0.469814937 0.334416460 0.609807363 0.072107388 
Par#  8290# S(  1,  2)( 17, 16)(  4,   1) | 0.530185063 0.390192637 0.665583540 0.072107388 
Par#  8291# S(  2,  2)( 17, 16)(  4,   1) | 1.000000000 1.000000000 1.000000000 0.000000000 
Par#  8292# S(  1,  1)( 18, 16)(  4,   1) | 0.584687332 0.455965273 0.702804290 0.064255526 
Par#  8293# S(  1,  2)( 18, 16)(  4,   1) | 0.415312668 0.297195710 0.544034727 0.064255526 
Par#  8294# S(  2,  2)( 18, 16)(  4,   1) | 1.000000000 1.000000000 1.000000000 0.000000000 
Par#  8295# S(  1,  1)( 19, 16)(  4,   1) | 0.433774168 0.337378877 0.535455123 0.051193989 
Par#  8296# S(  1,  2)( 19, 16)(  4,   1) | 0.566225832 0.464544877 0.662621123 0.051193989 
Par#  8297# S(  2,  2)( 19, 16)(  4,   1) | 1.000000000 1.000000000 1.000000000 0.000000000 
Par#  8298# S(  1,  1)( 20, 16)(  4,   1) | 0.524534839 0.403380392 0.642868515 0.062300898 
Par#  8299# S(  1,  2)( 20, 16)(  4,   1) | 0.475465161 0.357131485 0.596619608 0.062300898 
Par#  8300# S(  2,  2)( 20, 16)(  4,   1) | 1.000000000 1.000000000 1.000000000 0.000000000 
Par#  8301# S(  1,  1)( 21, 16)(  4,   1) | 0.503855725 0.360393666 0.646685695 0.075133177 
Par#  8302# S(  1,  2)( 21, 16)(  4,   1) | 0.496144275 0.353314305 0.639606334 0.075133177 
Par#  8303# S(  2,  2)( 21, 16)(  4,   1) | 1.000000000 1.000000000 1.000000000 0.000000000 
Par#  8304# S(  1,  1)( 22, 16)(  4,   1) | 0.452592589 0.339213550 0.571114300 0.060244302 
Par#  8305# S(  1,  2)( 22, 16)(  4,   1) | 0.547407411 0.428885700 0.660786450 0.060244302 
Par#  8306# S(  2,  2)( 22, 16)(  4,   1) | 1.000000000 1.000000000 1.000000000 0.000000000 
Par#  8307# S(  1,  1)( 23, 16)(  4,   1) | 0.467076902 0.355862417 0.581662467 0.058607662 
Par#  8308# S(  1,  2)( 23, 16)(  4,   1) | 0.532923098 0.418337533 0.644137583 0.058607662 
Par#  8309# S(  2,  2)( 23, 16)(  4,   1) | 1.000000000 1.000000000 1.000000000 0.000000000 
Par#  8310# S(  1,  1)( 24, 16)(  4,   1) | 0.567479792 0.436784881 0.689412266 0.065844390 
Par#  8311# S(  1,  2)( 24, 16)(  4,   1) | 0.432520208 0.310587734 0.563215119 0.065844390 
Par#  8312# S(  2,  2)( 24, 16)(  4,   1) | 1.000000000 1.000000000 1.000000000 0.000000000 
Par#  8313# S(  1,  1)( 25, 16)(  4,   1) | 0.449930461 0.350880155 0.553116151 0.052304494 
Par#  8314# S(  1,  2)( 25, 16)(  4,   1) | 0.550069539 0.446883849 0.649119845 0.052304494 
Par#  8315# S(  2,  2)( 25, 16)(  4,   1) | 1.000000000 1.000000000 1.000000000 0.000000000 
Par#  8316# S(  1,  1)( 26, 16)(  4,   1) | 0.651313753 0.543446261 0.745625054 0.052210149 
Par#  8317# S(  1,  2)( 26, 16)(  4,   1) | 0.348686247 0.254374946 0.456553739 0.052210149 
Par#  8318# S(  2,  2)( 26, 16)(  4,   1) | 1.000000000 1.000000000 1.000000000 0.000000000 
Par#  8319# S(  1,  1)( 27, 16)(  4,   1) | 0.287417195 0.218256676 0.368171770 0.038442706 
Par#  8320# S(  1,  2)( 27, 16)(  4,   1) | 0.712582805 0.631828230 0.781743324 0.038442706 
Par#  8321# S(  2,  2)( 27, 16)(  4,   1) | 1.000000000 1.000000000 1.000000000 0.000000000 
Par#  8322# S(  1,  1)( 28, 16)(  4,   1) | 0.452471218 0.351537567 0.557471311 0.053289170 
Par#  8323# S(  1,  2)( 28, 16)(  4,   1) | 0.547528782 0.442528689 0.648462433 0.053289170 
Par#  8324# S(  2,  2)( 28, 16)(  4,   1) | 1.000000000 1.000000000 1.000000000 0.000000000 
Par#  8325# S(  1,  1)( 29, 16)(  4,   1) | 0.509295608 0.404638028 0.613144668 0.053981767 
Par#  8326# S(  1,  2)( 29, 16)(  4,   1) | 0.490704392 0.386855332 0.595361972 0.053981767 
Par#  8327# S(  2,  2)( 29, 16)(  4,   1) | 1.000000000 1.000000000 1.000000000 0.000000000 
Par#  8328# S(  1,  1)( 30, 16)(  4,   1) | 0.380008705 0.304558264 0.461740502 0.040409790 
Par#  8329# S(  1,  2)( 30, 16)(  4,   1) | 0.619991295 0.538259498 0.695441736 0.040409790 
Par#  8330# S(  2,  2)( 30, 16)(  4,   1) | 1.000000000 1.000000000 1.000000000 0.000000000 
Par#  8331# S(  1,  1)( 31, 16)(  4,   1) | 0.463762435 0.335903389 0.596570181 0.068058888 
Par#  8332# S(  1,  2)( 31, 16)(  4,   1) | 0.536237565 0.403429819 0.664096611 0.068058888 
Par#  8333# S(  2,  2)( 31, 16)(  4,   1) | 1.000000000 1.000000000 1.000000000 0.000000000 
Par#  8334# S(  1,  1)( 32, 16)(  4,   1) | 0.362377175 0.276682962 0.457813697 0.046673403 
Par#  8335# S(  1,  2)( 32, 16)(  4,   1) | 0.637622825 0.542186303 0.723317038 0.046673403 
Par#  8336# S(  2,  2)( 32, 16)(  4,   1) | 1.000000000 1.000000000 1.000000000 0.000000000 
Par#  8337# S(  1,  1)( 33, 16)(  4,   1) | 0.296715084 0.226824166 0.377623372 0.038683880 
Par#  8338# S(  1,  2)( 33, 16)(  4,   1) | 0.703284916 0.622376628 0.773175834 0.038683880 
Par#  8339# S(  2,  2)( 33, 16)(  4,   1) | 1.000000000 1.000000000 1.000000000 0.000000000 
Par#  8340# S(  1,  1)( 34, 16)(  4,   1) | 0.308670369 0.234790522 0.393832729 0.040840051 
Par#  8341# S(  1,  2)( 34, 16)(  4,   1) | 0.691329631 0.606167271 0.765209478 0.040840051 
Par#  8342# S(  2,  2)( 34, 16)(  4,   1) | 1.000000000 1.000000000 1.000000000 0.000000000 
Par#  8343# S(  1,  1)( 35, 16)(  4,   1) | 0.530269081 0.424173398 0.633697766 0.054250550 
Par#  8344# S(  1,  2)( 35, 16)(  4,   1) | 0.469730919 0.366302234 0.575826602 0.054250550 
Par#  8345# S(  2,  2)( 35, 16)(  4,   1) | 1.000000000 1.000000000 1.000000000 0.000000000 
Par#  8346# S(  1,  1)( 36, 16)(  4,   1) | 0.409099657 0.334331367 0.488322673 0.039587019 
Par#  8347# S(  1,  2)( 36, 16)(  4,   1) | 0.590900343 0.511677327 0.665668633 0.039587019 
Par#  8348# S(  2,  2)( 36, 16)(  4,   1) | 1.000000000 1.000000000 1.000000000 0.000000000 
Par#  8349# S(  1,  1)( 37, 16)(  4,   1) | 0.598219593 0.497971318 0.690876283 0.049807866 
Par#  8350# S(  1,  2)( 37, 16)(  4,   1) | 0.401780407 0.309123717 0.502028682 0.049807866 
Par#  8351# S(  2,  2)( 37, 16)(  4,   1) | 1.000000000 1.000000000 1.000000000 0.000000000 
Par#  8352# S(  1,  1)( 17, 17)(  4,   1) | 0.469814937 0.334416460 0.609807363 0.072107388 
Par#  8353# S(  1,  2)( 17, 17)(  4,   1) | 0.530185063 0.390192637 0.665583540 0.072107388 
Par#  8354# S(  2,  2)( 17, 17)(  4,   1) | 1.000000000 1.000000000 1.000000000 0.000000000 
Par#  8355# S(  1,  1)( 18, 17)(  4,   1) | 0.584687332 0.455965273 0.702804290 0.064255526 
Par#  8356# S(  1,  2)( 18, 17)(  4,   1) | 0.415312668 0.297195710 0.544034727 0.064255526 
Par#  8357# S(  2,  2)( 18, 17)(  4,   1) | 1.000000000 1.000000000 1.000000000 0.000000000 
Par#  8358# S(  1,  1)( 19, 17)(  4,   1) | 0.433774168 0.337378877 0.535455123 0.051193989 
Par#  8359# S(  1,  2)( 19, 17)(  4,   1) | 0.566225832 0.464544877 0.662621123 0.051193989 
Par#  8360# S(  2,  2)( 19, 17)(  4,   1) | 1.000000000 1.000000000 1.000000000 0.000000000 
Par#  8361# S(  1,  1)( 20, 17)(  4,   1) | 0.524534839 0.403380392 0.642868515 0.062300898 
Par#  8362# S(  1,  2)( 20, 17)(  4,   1) | 0.475465161 0.357131485 0.596619608 0.062300898 
Par#  8363# S(  2,  2)( 20, 17)(  4,   1) | 1.000000000 1.000000000 1.000000000 0.000000000 
Par#  8364# S(  1,  1)( 21, 17)(  4,   1) | 0.503855725 0.360393666 0.646685695 0.075133177 
Par#  8365# S(  1,  2)( 21, 17)(  4,   1) | 0.496144275 0.353314305 0.639606334 0.075133177 
Par#  8366# S(  2,  2)( 21, 17)(  4,   1) | 1.000000000 1.000000000 1.000000000 0.000000000 
Par#  8367# S(  1,  1)( 22, 17)(  4,   1) | 0.452592589 0.339213550 0.571114300 0.060244302 
Par#  8368# S(  1,  2)( 22, 17)(  4,   1) | 0.547407411 0.428885700 0.660786450 0.060244302 
Par#  8369# S(  2,  2)( 22, 17)(  4,   1) | 1.000000000 1.000000000 1.000000000 0.000000000 
Par#  8370# S(  1,  1)( 23, 17)(  4,   1) | 0.467076902 0.355862417 0.581662467 0.058607662 
Par#  8371# S(  1,  2)( 23, 17)(  4,   1) | 0.532923098 0.418337533 0.644137583 0.058607662 
Par#  8372# S(  2,  2)( 23, 17)(  4,   1) | 1.000000000 1.000000000 1.000000000 0.000000000 
Par#  8373# S(  1,  1)( 24, 17)(  4,   1) | 0.567479792 0.436784881 0.689412266 0.065844390 
Par#  8374# S(  1,  2)( 24, 17)(  4,   1) | 0.432520208 0.310587734 0.563215119 0.065844390 
Par#  8375# S(  2,  2)( 24, 17)(  4,   1) | 1.000000000 1.000000000 1.000000000 0.000000000 
Par#  8376# S(  1,  1)( 25, 17)(  4,   1) | 0.449930461 0.350880155 0.553116151 0.052304494 
Par#  8377# S(  1,  2)( 25, 17)(  4,   1) | 0.550069539 0.446883849 0.649119845 0.052304494 
Par#  8378# S(  2,  2)( 25, 17)(  4,   1) | 1.000000000 1.000000000 1.000000000 0.000000000 
Par#  8379# S(  1,  1)( 26, 17)(  4,   1) | 0.651313753 0.543446261 0.745625054 0.052210149 
Par#  8380# S(  1,  2)( 26, 17)(  4,   1) | 0.348686247 0.254374946 0.456553739 0.052210149 
Par#  8381# S(  2,  2)( 26, 17)(  4,   1) | 1.000000000 1.000000000 1.000000000 0.000000000 
Par#  8382# S(  1,  1)( 27, 17)(  4,   1) | 0.287417195 0.218256676 0.368171770 0.038442706 
Par#  8383# S(  1,  2)( 27, 17)(  4,   1) | 0.712582805 0.631828230 0.781743324 0.038442706 
Par#  8384# S(  2,  2)( 27, 17)(  4,   1) | 1.000000000 1.000000000 1.000000000 0.000000000 
Par#  8385# S(  1,  1)( 28, 17)(  4,   1) | 0.452471218 0.351537567 0.557471311 0.053289170 
Par#  8386# S(  1,  2)( 28, 17)(  4,   1) | 0.547528782 0.442528689 0.648462433 0.053289170 
Par#  8387# S(  2,  2)( 28, 17)(  4,   1) | 1.000000000 1.000000000 1.000000000 0.000000000 
Par#  8388# S(  1,  1)( 29, 17)(  4,   1) | 0.509295608 0.404638028 0.613144668 0.053981767 
Par#  8389# S(  1,  2)( 29, 17)(  4,   1) | 0.490704392 0.386855332 0.595361972 0.053981767 
Par#  8390# S(  2,  2)( 29, 17)(  4,   1) | 1.000000000 1.000000000 1.000000000 0.000000000 
Par#  8391# S(  1,  1)( 30, 17)(  4,   1) | 0.380008705 0.304558264 0.461740502 0.040409790 
Par#  8392# S(  1,  2)( 30, 17)(  4,   1) | 0.619991295 0.538259498 0.695441736 0.040409790 
Par#  8393# S(  2,  2)( 30, 17)(  4,   1) | 1.000000000 1.000000000 1.000000000 0.000000000 
Par#  8394# S(  1,  1)( 31, 17)(  4,   1) | 0.463762435 0.335903389 0.596570181 0.068058888 
Par#  8395# S(  1,  2)( 31, 17)(  4,   1) | 0.536237565 0.403429819 0.664096611 0.068058888 
Par#  8396# S(  2,  2)( 31, 17)(  4,   1) | 1.000000000 1.000000000 1.000000000 0.000000000 
Par#  8397# S(  1,  1)( 32, 17)(  4,   1) | 0.362377175 0.276682962 0.457813697 0.046673403 
Par#  8398# S(  1,  2)( 32, 17)(  4,   1) | 0.637622825 0.542186303 0.723317038 0.046673403 
Par#  8399# S(  2,  2)( 32, 17)(  4,   1) | 1.000000000 1.000000000 1.000000000 0.000000000 
Par#  8400# S(  1,  1)( 33, 17)(  4,   1) | 0.296715084 0.226824166 0.377623372 0.038683880 
Par#  8401# S(  1,  2)( 33, 17)(  4,   1) | 0.703284916 0.622376628 0.773175834 0.038683880 
Par#  8402# S(  2,  2)( 33, 17)(  4,   1) | 1.000000000 1.000000000 1.000000000 0.000000000 
Par#  8403# S(  1,  1)( 34, 17)(  4,   1) | 0.308670369 0.234790522 0.393832729 0.040840051 
Par#  8404# S(  1,  2)( 34, 17)(  4,   1) | 0.691329631 0.606167271 0.765209478 0.040840051 
Par#  8405# S(  2,  2)( 34, 17)(  4,   1) | 1.000000000 1.000000000 1.000000000 0.000000000 
Par#  8406# S(  1,  1)( 35, 17)(  4,   1) | 0.530269081 0.424173398 0.633697766 0.054250550 
Par#  8407# S(  1,  2)( 35, 17)(  4,   1) | 0.469730919 0.366302234 0.575826602 0.054250550 
Par#  8408# S(  2,  2)( 35, 17)(  4,   1) | 1.000000000 1.000000000 1.000000000 0.000000000 
Par#  8409# S(  1,  1)( 36, 17)(  4,   1) | 0.409099657 0.334331367 0.488322673 0.039587019 
Par#  8410# S(  1,  2)( 36, 17)(  4,   1) | 0.590900343 0.511677327 0.665668633 0.039587019 
Par#  8411# S(  2,  2)( 36, 17)(  4,   1) | 1.000000000 1.000000000 1.000000000 0.000000000 
Par#  8412# S(  1,  1)( 37, 17)(  4,   1) | 0.598219593 0.497971318 0.690876283 0.049807866 
Par#  8413# S(  1,  2)( 37, 17)(  4,   1) | 0.401780407 0.309123717 0.502028682 0.049807866 
Par#  8414# S(  2,  2)( 37, 17)(  4,   1) | 1.000000000 1.000000000 1.000000000 0.000000000 
Par#  8415# S(  1,  1)( 18, 18)(  4,   1) | 0.584687332 0.455965273 0.702804290 0.064255526 
Par#  8416# S(  1,  2)( 18, 18)(  4,   1) | 0.415312668 0.297195710 0.544034727 0.064255526 
Par#  8417# S(  2,  2)( 18, 18)(  4,   1) | 1.000000000 1.000000000 1.000000000 0.000000000 
Par#  8418# S(  1,  1)( 19, 18)(  4,   1) | 0.433774168 0.337378877 0.535455123 0.051193989 
Par#  8419# S(  1,  2)( 19, 18)(  4,   1) | 0.566225832 0.464544877 0.662621123 0.051193989 
Par#  8420# S(  2,  2)( 19, 18)(  4,   1) | 1.000000000 1.000000000 1.000000000 0.000000000 
Par#  8421# S(  1,  1)( 20, 18)(  4,   1) | 0.524534839 0.403380392 0.642868515 0.062300898 
Par#  8422# S(  1,  2)( 20, 18)(  4,   1) | 0.475465161 0.357131485 0.596619608 0.062300898 
Par#  8423# S(  2,  2)( 20, 18)(  4,   1) | 1.000000000 1.000000000 1.000000000 0.000000000 
Par#  8424# S(  1,  1)( 21, 18)(  4,   1) | 0.503855725 0.360393666 0.646685695 0.075133177 
Par#  8425# S(  1,  2)( 21, 18)(  4,   1) | 0.496144275 0.353314305 0.639606334 0.075133177 
Par#  8426# S(  2,  2)( 21, 18)(  4,   1) | 1.000000000 1.000000000 1.000000000 0.000000000 
Par#  8427# S(  1,  1)( 22, 18)(  4,   1) | 0.452592589 0.339213550 0.571114300 0.060244302 
Par#  8428# S(  1,  2)( 22, 18)(  4,   1) | 0.547407411 0.428885700 0.660786450 0.060244302 
Par#  8429# S(  2,  2)( 22, 18)(  4,   1) | 1.000000000 1.000000000 1.000000000 0.000000000 
Par#  8430# S(  1,  1)( 23, 18)(  4,   1) | 0.467076902 0.355862417 0.581662467 0.058607662 
Par#  8431# S(  1,  2)( 23, 18)(  4,   1) | 0.532923098 0.418337533 0.644137583 0.058607662 
Par#  8432# S(  2,  2)( 23, 18)(  4,   1) | 1.000000000 1.000000000 1.000000000 0.000000000 
Par#  8433# S(  1,  1)( 24, 18)(  4,   1) | 0.567479792 0.436784881 0.689412266 0.065844390 
Par#  8434# S(  1,  2)( 24, 18)(  4,   1) | 0.432520208 0.310587734 0.563215119 0.065844390 
Par#  8435# S(  2,  2)( 24, 18)(  4,   1) | 1.000000000 1.000000000 1.000000000 0.000000000 
Par#  8436# S(  1,  1)( 25, 18)(  4,   1) | 0.449930461 0.350880155 0.553116151 0.052304494 
Par#  8437# S(  1,  2)( 25, 18)(  4,   1) | 0.550069539 0.446883849 0.649119845 0.052304494 
Par#  8438# S(  2,  2)( 25, 18)(  4,   1) | 1.000000000 1.000000000 1.000000000 0.000000000 
Par#  8439# S(  1,  1)( 26, 18)(  4,   1) | 0.651313753 0.543446261 0.745625054 0.052210149 
Par#  8440# S(  1,  2)( 26, 18)(  4,   1) | 0.348686247 0.254374946 0.456553739 0.052210149 
Par#  8441# S(  2,  2)( 26, 18)(  4,   1) | 1.000000000 1.000000000 1.000000000 0.000000000 
Par#  8442# S(  1,  1)( 27, 18)(  4,   1) | 0.287417195 0.218256676 0.368171770 0.038442706 
Par#  8443# S(  1,  2)( 27, 18)(  4,   1) | 0.712582805 0.631828230 0.781743324 0.038442706 
Par#  8444# S(  2,  2)( 27, 18)(  4,   1) | 1.000000000 1.000000000 1.000000000 0.000000000 
Par#  8445# S(  1,  1)( 28, 18)(  4,   1) | 0.452471218 0.351537567 0.557471311 0.053289170 
Par#  8446# S(  1,  2)( 28, 18)(  4,   1) | 0.547528782 0.442528689 0.648462433 0.053289170 
Par#  8447# S(  2,  2)( 28, 18)(  4,   1) | 1.000000000 1.000000000 1.000000000 0.000000000 
Par#  8448# S(  1,  1)( 29, 18)(  4,   1) | 0.509295608 0.404638028 0.613144668 0.053981767 
Par#  8449# S(  1,  2)( 29, 18)(  4,   1) | 0.490704392 0.386855332 0.595361972 0.053981767 
Par#  8450# S(  2,  2)( 29, 18)(  4,   1) | 1.000000000 1.000000000 1.000000000 0.000000000 
Par#  8451# S(  1,  1)( 30, 18)(  4,   1) | 0.380008705 0.304558264 0.461740502 0.040409790 
Par#  8452# S(  1,  2)( 30, 18)(  4,   1) | 0.619991295 0.538259498 0.695441736 0.040409790 
Par#  8453# S(  2,  2)( 30, 18)(  4,   1) | 1.000000000 1.000000000 1.000000000 0.000000000 
Par#  8454# S(  1,  1)( 31, 18)(  4,   1) | 0.463762435 0.335903389 0.596570181 0.068058888 
Par#  8455# S(  1,  2)( 31, 18)(  4,   1) | 0.536237565 0.403429819 0.664096611 0.068058888 
Par#  8456# S(  2,  2)( 31, 18)(  4,   1) | 1.000000000 1.000000000 1.000000000 0.000000000 
Par#  8457# S(  1,  1)( 32, 18)(  4,   1) | 0.362377175 0.276682962 0.457813697 0.046673403 
Par#  8458# S(  1,  2)( 32, 18)(  4,   1) | 0.637622825 0.542186303 0.723317038 0.046673403 
Par#  8459# S(  2,  2)( 32, 18)(  4,   1) | 1.000000000 1.000000000 1.000000000 0.000000000 
Par#  8460# S(  1,  1)( 33, 18)(  4,   1) | 0.296715084 0.226824166 0.377623372 0.038683880 
Par#  8461# S(  1,  2)( 33, 18)(  4,   1) | 0.703284916 0.622376628 0.773175834 0.038683880 
Par#  8462# S(  2,  2)( 33, 18)(  4,   1) | 1.000000000 1.000000000 1.000000000 0.000000000 
Par#  8463# S(  1,  1)( 34, 18)(  4,   1) | 0.308670369 0.234790522 0.393832729 0.040840051 
Par#  8464# S(  1,  2)( 34, 18)(  4,   1) | 0.691329631 0.606167271 0.765209478 0.040840051 
Par#  8465# S(  2,  2)( 34, 18)(  4,   1) | 1.000000000 1.000000000 1.000000000 0.000000000 
Par#  8466# S(  1,  1)( 35, 18)(  4,   1) | 0.530269081 0.424173398 0.633697766 0.054250550 
Par#  8467# S(  1,  2)( 35, 18)(  4,   1) | 0.469730919 0.366302234 0.575826602 0.054250550 
Par#  8468# S(  2,  2)( 35, 18)(  4,   1) | 1.000000000 1.000000000 1.000000000 0.000000000 
Par#  8469# S(  1,  1)( 36, 18)(  4,   1) | 0.409099657 0.334331367 0.488322673 0.039587019 
Par#  8470# S(  1,  2)( 36, 18)(  4,   1) | 0.590900343 0.511677327 0.665668633 0.039587019 
Par#  8471# S(  2,  2)( 36, 18)(  4,   1) | 1.000000000 1.000000000 1.000000000 0.000000000 
Par#  8472# S(  1,  1)( 37, 18)(  4,   1) | 0.598219593 0.497971318 0.690876283 0.049807866 
Par#  8473# S(  1,  2)( 37, 18)(  4,   1) | 0.401780407 0.309123717 0.502028682 0.049807866 
Par#  8474# S(  2,  2)( 37, 18)(  4,   1) | 1.000000000 1.000000000 1.000000000 0.000000000 
Par#  8475# S(  1,  1)( 19, 19)(  4,   1) | 0.433774168 0.337378877 0.535455123 0.051193989 
Par#  8476# S(  1,  2)( 19, 19)(  4,   1) | 0.566225832 0.464544877 0.662621123 0.051193989 
Par#  8477# S(  2,  2)( 19, 19)(  4,   1) | 1.000000000 1.000000000 1.000000000 0.000000000 
Par#  8478# S(  1,  1)( 20, 19)(  4,   1) | 0.524534839 0.403380392 0.642868515 0.062300898 
Par#  8479# S(  1,  2)( 20, 19)(  4,   1) | 0.475465161 0.357131485 0.596619608 0.062300898 
Par#  8480# S(  2,  2)( 20, 19)(  4,   1) | 1.000000000 1.000000000 1.000000000 0.000000000 
Par#  8481# S(  1,  1)( 21, 19)(  4,   1) | 0.503855725 0.360393666 0.646685695 0.075133177 
Par#  8482# S(  1,  2)( 21, 19)(  4,   1) | 0.496144275 0.353314305 0.639606334 0.075133177 
Par#  8483# S(  2,  2)( 21, 19)(  4,   1) | 1.000000000 1.000000000 1.000000000 0.000000000 
Par#  8484# S(  1,  1)( 22, 19)(  4,   1) | 0.452592589 0.339213550 0.571114300 0.060244302 
Par#  8485# S(  1,  2)( 22, 19)(  4,   1) | 0.547407411 0.428885700 0.660786450 0.060244302 
Par#  8486# S(  2,  2)( 22, 19)(  4,   1) | 1.000000000 1.000000000 1.000000000 0.000000000 
Par#  8487# S(  1,  1)( 23, 19)(  4,   1) | 0.467076902 0.355862417 0.581662467 0.058607662 
Par#  8488# S(  1,  2)( 23, 19)(  4,   1) | 0.532923098 0.418337533 0.644137583 0.058607662 
Par#  8489# S(  2,  2)( 23, 19)(  4,   1) | 1.000000000 1.000000000 1.000000000 0.000000000 
Par#  8490# S(  1,  1)( 24, 19)(  4,   1) | 0.567479792 0.436784881 0.689412266 0.065844390 
Par#  8491# S(  1,  2)( 24, 19)(  4,   1) | 0.432520208 0.310587734 0.563215119 0.065844390 
Par#  8492# S(  2,  2)( 24, 19)(  4,   1) | 1.000000000 1.000000000 1.000000000 0.000000000 
Par#  8493# S(  1,  1)( 25, 19)(  4,   1) | 0.449930461 0.350880155 0.553116151 0.052304494 
Par#  8494# S(  1,  2)( 25, 19)(  4,   1) | 0.550069539 0.446883849 0.649119845 0.052304494 
Par#  8495# S(  2,  2)( 25, 19)(  4,   1) | 1.000000000 1.000000000 1.000000000 0.000000000 
Par#  8496# S(  1,  1)( 26, 19)(  4,   1) | 0.651313753 0.543446261 0.745625054 0.052210149 
Par#  8497# S(  1,  2)( 26, 19)(  4,   1) | 0.348686247 0.254374946 0.456553739 0.052210149 
Par#  8498# S(  2,  2)( 26, 19)(  4,   1) | 1.000000000 1.000000000 1.000000000 0.000000000 
Par#  8499# S(  1,  1)( 27, 19)(  4,   1) | 0.287417195 0.218256676 0.368171770 0.038442706 
Par#  8500# S(  1,  2)( 27, 19)(  4,   1) | 0.712582805 0.631828230 0.781743324 0.038442706 
Par#  8501# S(  2,  2)( 27, 19)(  4,   1) | 1.000000000 1.000000000 1.000000000 0.000000000 
Par#  8502# S(  1,  1)( 28, 19)(  4,   1) | 0.452471218 0.351537567 0.557471311 0.053289170 
Par#  8503# S(  1,  2)( 28, 19)(  4,   1) | 0.547528782 0.442528689 0.648462433 0.053289170 
Par#  8504# S(  2,  2)( 28, 19)(  4,   1) | 1.000000000 1.000000000 1.000000000 0.000000000 
Par#  8505# S(  1,  1)( 29, 19)(  4,   1) | 0.509295608 0.404638028 0.613144668 0.053981767 
Par#  8506# S(  1,  2)( 29, 19)(  4,   1) | 0.490704392 0.386855332 0.595361972 0.053981767 
Par#  8507# S(  2,  2)( 29, 19)(  4,   1) | 1.000000000 1.000000000 1.000000000 0.000000000 
Par#  8508# S(  1,  1)( 30, 19)(  4,   1) | 0.380008705 0.304558264 0.461740502 0.040409790 
Par#  8509# S(  1,  2)( 30, 19)(  4,   1) | 0.619991295 0.538259498 0.695441736 0.040409790 
Par#  8510# S(  2,  2)( 30, 19)(  4,   1) | 1.000000000 1.000000000 1.000000000 0.000000000 
Par#  8511# S(  1,  1)( 31, 19)(  4,   1) | 0.463762435 0.335903389 0.596570181 0.068058888 
Par#  8512# S(  1,  2)( 31, 19)(  4,   1) | 0.536237565 0.403429819 0.664096611 0.068058888 
Par#  8513# S(  2,  2)( 31, 19)(  4,   1) | 1.000000000 1.000000000 1.000000000 0.000000000 
Par#  8514# S(  1,  1)( 32, 19)(  4,   1) | 0.362377175 0.276682962 0.457813697 0.046673403 
Par#  8515# S(  1,  2)( 32, 19)(  4,   1) | 0.637622825 0.542186303 0.723317038 0.046673403 
Par#  8516# S(  2,  2)( 32, 19)(  4,   1) | 1.000000000 1.000000000 1.000000000 0.000000000 
Par#  8517# S(  1,  1)( 33, 19)(  4,   1) | 0.296715084 0.226824166 0.377623372 0.038683880 
Par#  8518# S(  1,  2)( 33, 19)(  4,   1) | 0.703284916 0.622376628 0.773175834 0.038683880 
Par#  8519# S(  2,  2)( 33, 19)(  4,   1) | 1.000000000 1.000000000 1.000000000 0.000000000 
Par#  8520# S(  1,  1)( 34, 19)(  4,   1) | 0.308670369 0.234790522 0.393832729 0.040840051 
Par#  8521# S(  1,  2)( 34, 19)(  4,   1) | 0.691329631 0.606167271 0.765209478 0.040840051 
Par#  8522# S(  2,  2)( 34, 19)(  4,   1) | 1.000000000 1.000000000 1.000000000 0.000000000 
Par#  8523# S(  1,  1)( 35, 19)(  4,   1) | 0.530269081 0.424173398 0.633697766 0.054250550 
Par#  8524# S(  1,  2)( 35, 19)(  4,   1) | 0.469730919 0.366302234 0.575826602 0.054250550 
Par#  8525# S(  2,  2)( 35, 19)(  4,   1) | 1.000000000 1.000000000 1.000000000 0.000000000 
Par#  8526# S(  1,  1)( 36, 19)(  4,   1) | 0.409099657 0.334331367 0.488322673 0.039587019 
Par#  8527# S(  1,  2)( 36, 19)(  4,   1) | 0.590900343 0.511677327 0.665668633 0.039587019 
Par#  8528# S(  2,  2)( 36, 19)(  4,   1) | 1.000000000 1.000000000 1.000000000 0.000000000 
Par#  8529# S(  1,  1)( 37, 19)(  4,   1) | 0.598219593 0.497971318 0.690876283 0.049807866 
Par#  8530# S(  1,  2)( 37, 19)(  4,   1) | 0.401780407 0.309123717 0.502028682 0.049807866 
Par#  8531# S(  2,  2)( 37, 19)(  4,   1) | 1.000000000 1.000000000 1.000000000 0.000000000 
Par#  8532# S(  1,  1)( 20, 20)(  4,   1) | 0.524534839 0.403380392 0.642868515 0.062300898 
Par#  8533# S(  1,  2)( 20, 20)(  4,   1) | 0.475465161 0.357131485 0.596619608 0.062300898 
Par#  8534# S(  2,  2)( 20, 20)(  4,   1) | 1.000000000 1.000000000 1.000000000 0.000000000 
Par#  8535# S(  1,  1)( 21, 20)(  4,   1) | 0.503855725 0.360393666 0.646685695 0.075133177 
Par#  8536# S(  1,  2)( 21, 20)(  4,   1) | 0.496144275 0.353314305 0.639606334 0.075133177 
Par#  8537# S(  2,  2)( 21, 20)(  4,   1) | 1.000000000 1.000000000 1.000000000 0.000000000 
Par#  8538# S(  1,  1)( 22, 20)(  4,   1) | 0.452592589 0.339213550 0.571114300 0.060244302 
Par#  8539# S(  1,  2)( 22, 20)(  4,   1) | 0.547407411 0.428885700 0.660786450 0.060244302 
Par#  8540# S(  2,  2)( 22, 20)(  4,   1) | 1.000000000 1.000000000 1.000000000 0.000000000 
Par#  8541# S(  1,  1)( 23, 20)(  4,   1) | 0.467076902 0.355862417 0.581662467 0.058607662 
Par#  8542# S(  1,  2)( 23, 20)(  4,   1) | 0.532923098 0.418337533 0.644137583 0.058607662 
Par#  8543# S(  2,  2)( 23, 20)(  4,   1) | 1.000000000 1.000000000 1.000000000 0.000000000 
Par#  8544# S(  1,  1)( 24, 20)(  4,   1) | 0.567479792 0.436784881 0.689412266 0.065844390 
Par#  8545# S(  1,  2)( 24, 20)(  4,   1) | 0.432520208 0.310587734 0.563215119 0.065844390 
Par#  8546# S(  2,  2)( 24, 20)(  4,   1) | 1.000000000 1.000000000 1.000000000 0.000000000 
Par#  8547# S(  1,  1)( 25, 20)(  4,   1) | 0.449930461 0.350880155 0.553116151 0.052304494 
Par#  8548# S(  1,  2)( 25, 20)(  4,   1) | 0.550069539 0.446883849 0.649119845 0.052304494 
Par#  8549# S(  2,  2)( 25, 20)(  4,   1) | 1.000000000 1.000000000 1.000000000 0.000000000 
Par#  8550# S(  1,  1)( 26, 20)(  4,   1) | 0.651313753 0.543446261 0.745625054 0.052210149 
Par#  8551# S(  1,  2)( 26, 20)(  4,   1) | 0.348686247 0.254374946 0.456553739 0.052210149 
Par#  8552# S(  2,  2)( 26, 20)(  4,   1) | 1.000000000 1.000000000 1.000000000 0.000000000 
Par#  8553# S(  1,  1)( 27, 20)(  4,   1) | 0.287417195 0.218256676 0.368171770 0.038442706 
Par#  8554# S(  1,  2)( 27, 20)(  4,   1) | 0.712582805 0.631828230 0.781743324 0.038442706 
Par#  8555# S(  2,  2)( 27, 20)(  4,   1) | 1.000000000 1.000000000 1.000000000 0.000000000 
Par#  8556# S(  1,  1)( 28, 20)(  4,   1) | 0.452471218 0.351537567 0.557471311 0.053289170 
Par#  8557# S(  1,  2)( 28, 20)(  4,   1) | 0.547528782 0.442528689 0.648462433 0.053289170 
Par#  8558# S(  2,  2)( 28, 20)(  4,   1) | 1.000000000 1.000000000 1.000000000 0.000000000 
Par#  8559# S(  1,  1)( 29, 20)(  4,   1) | 0.509295608 0.404638028 0.613144668 0.053981767 
Par#  8560# S(  1,  2)( 29, 20)(  4,   1) | 0.490704392 0.386855332 0.595361972 0.053981767 
Par#  8561# S(  2,  2)( 29, 20)(  4,   1) | 1.000000000 1.000000000 1.000000000 0.000000000 
Par#  8562# S(  1,  1)( 30, 20)(  4,   1) | 0.380008705 0.304558264 0.461740502 0.040409790 
Par#  8563# S(  1,  2)( 30, 20)(  4,   1) | 0.619991295 0.538259498 0.695441736 0.040409790 
Par#  8564# S(  2,  2)( 30, 20)(  4,   1) | 1.000000000 1.000000000 1.000000000 0.000000000 
Par#  8565# S(  1,  1)( 31, 20)(  4,   1) | 0.463762435 0.335903389 0.596570181 0.068058888 
Par#  8566# S(  1,  2)( 31, 20)(  4,   1) | 0.536237565 0.403429819 0.664096611 0.068058888 
Par#  8567# S(  2,  2)( 31, 20)(  4,   1) | 1.000000000 1.000000000 1.000000000 0.000000000 
Par#  8568# S(  1,  1)( 32, 20)(  4,   1) | 0.362377175 0.276682962 0.457813697 0.046673403 
Par#  8569# S(  1,  2)( 32, 20)(  4,   1) | 0.637622825 0.542186303 0.723317038 0.046673403 
Par#  8570# S(  2,  2)( 32, 20)(  4,   1) | 1.000000000 1.000000000 1.000000000 0.000000000 
Par#  8571# S(  1,  1)( 33, 20)(  4,   1) | 0.296715084 0.226824166 0.377623372 0.038683880 
Par#  8572# S(  1,  2)( 33, 20)(  4,   1) | 0.703284916 0.622376628 0.773175834 0.038683880 
Par#  8573# S(  2,  2)( 33, 20)(  4,   1) | 1.000000000 1.000000000 1.000000000 0.000000000 
Par#  8574# S(  1,  1)( 34, 20)(  4,   1) | 0.308670369 0.234790522 0.393832729 0.040840051 
Par#  8575# S(  1,  2)( 34, 20)(  4,   1) | 0.691329631 0.606167271 0.765209478 0.040840051 
Par#  8576# S(  2,  2)( 34, 20)(  4,   1) | 1.000000000 1.000000000 1.000000000 0.000000000 
Par#  8577# S(  1,  1)( 35, 20)(  4,   1) | 0.530269081 0.424173398 0.633697766 0.054250550 
Par#  8578# S(  1,  2)( 35, 20)(  4,   1) | 0.469730919 0.366302234 0.575826602 0.054250550 
Par#  8579# S(  2,  2)( 35, 20)(  4,   1) | 1.000000000 1.000000000 1.000000000 0.000000000 
Par#  8580# S(  1,  1)( 36, 20)(  4,   1) | 0.409099657 0.334331367 0.488322673 0.039587019 
Par#  8581# S(  1,  2)( 36, 20)(  4,   1) | 0.590900343 0.511677327 0.665668633 0.039587019 
Par#  8582# S(  2,  2)( 36, 20)(  4,   1) | 1.000000000 1.000000000 1.000000000 0.000000000 
Par#  8583# S(  1,  1)( 37, 20)(  4,   1) | 0.598219593 0.497971318 0.690876283 0.049807866 
Par#  8584# S(  1,  2)( 37, 20)(  4,   1) | 0.401780407 0.309123717 0.502028682 0.049807866 
Par#  8585# S(  2,  2)( 37, 20)(  4,   1) | 1.000000000 1.000000000 1.000000000 0.000000000 
Par#  8586# S(  1,  1)( 21, 21)(  4,   1) | 0.503855725 0.360393666 0.646685695 0.075133177 
Par#  8587# S(  1,  2)( 21, 21)(  4,   1) | 0.496144275 0.353314305 0.639606334 0.075133177 
Par#  8588# S(  2,  2)( 21, 21)(  4,   1) | 1.000000000 1.000000000 1.000000000 0.000000000 
Par#  8589# S(  1,  1)( 22, 21)(  4,   1) | 0.452592589 0.339213550 0.571114300 0.060244302 
Par#  8590# S(  1,  2)( 22, 21)(  4,   1) | 0.547407411 0.428885700 0.660786450 0.060244302 
Par#  8591# S(  2,  2)( 22, 21)(  4,   1) | 1.000000000 1.000000000 1.000000000 0.000000000 
Par#  8592# S(  1,  1)( 23, 21)(  4,   1) | 0.467076902 0.355862417 0.581662467 0.058607662 
Par#  8593# S(  1,  2)( 23, 21)(  4,   1) | 0.532923098 0.418337533 0.644137583 0.058607662 
Par#  8594# S(  2,  2)( 23, 21)(  4,   1) | 1.000000000 1.000000000 1.000000000 0.000000000 
Par#  8595# S(  1,  1)( 24, 21)(  4,   1) | 0.567479792 0.436784881 0.689412266 0.065844390 
Par#  8596# S(  1,  2)( 24, 21)(  4,   1) | 0.432520208 0.310587734 0.563215119 0.065844390 
Par#  8597# S(  2,  2)( 24, 21)(  4,   1) | 1.000000000 1.000000000 1.000000000 0.000000000 
Par#  8598# S(  1,  1)( 25, 21)(  4,   1) | 0.449930461 0.350880155 0.553116151 0.052304494 
Par#  8599# S(  1,  2)( 25, 21)(  4,   1) | 0.550069539 0.446883849 0.649119845 0.052304494 
Par#  8600# S(  2,  2)( 25, 21)(  4,   1) | 1.000000000 1.000000000 1.000000000 0.000000000 
Par#  8601# S(  1,  1)( 26, 21)(  4,   1) | 0.651313753 0.543446261 0.745625054 0.052210149 
Par#  8602# S(  1,  2)( 26, 21)(  4,   1) | 0.348686247 0.254374946 0.456553739 0.052210149 
Par#  8603# S(  2,  2)( 26, 21)(  4,   1) | 1.000000000 1.000000000 1.000000000 0.000000000 
Par#  8604# S(  1,  1)( 27, 21)(  4,   1) | 0.287417195 0.218256676 0.368171770 0.038442706 
Par#  8605# S(  1,  2)( 27, 21)(  4,   1) | 0.712582805 0.631828230 0.781743324 0.038442706 
Par#  8606# S(  2,  2)( 27, 21)(  4,   1) | 1.000000000 1.000000000 1.000000000 0.000000000 
Par#  8607# S(  1,  1)( 28, 21)(  4,   1) | 0.452471218 0.351537567 0.557471311 0.053289170 
Par#  8608# S(  1,  2)( 28, 21)(  4,   1) | 0.547528782 0.442528689 0.648462433 0.053289170 
Par#  8609# S(  2,  2)( 28, 21)(  4,   1) | 1.000000000 1.000000000 1.000000000 0.000000000 
Par#  8610# S(  1,  1)( 29, 21)(  4,   1) | 0.509295608 0.404638028 0.613144668 0.053981767 
Par#  8611# S(  1,  2)( 29, 21)(  4,   1) | 0.490704392 0.386855332 0.595361972 0.053981767 
Par#  8612# S(  2,  2)( 29, 21)(  4,   1) | 1.000000000 1.000000000 1.000000000 0.000000000 
Par#  8613# S(  1,  1)( 30, 21)(  4,   1) | 0.380008705 0.304558264 0.461740502 0.040409790 
Par#  8614# S(  1,  2)( 30, 21)(  4,   1) | 0.619991295 0.538259498 0.695441736 0.040409790 
Par#  8615# S(  2,  2)( 30, 21)(  4,   1) | 1.000000000 1.000000000 1.000000000 0.000000000 
Par#  8616# S(  1,  1)( 31, 21)(  4,   1) | 0.463762435 0.335903389 0.596570181 0.068058888 
Par#  8617# S(  1,  2)( 31, 21)(  4,   1) | 0.536237565 0.403429819 0.664096611 0.068058888 
Par#  8618# S(  2,  2)( 31, 21)(  4,   1) | 1.000000000 1.000000000 1.000000000 0.000000000 
Par#  8619# S(  1,  1)( 32, 21)(  4,   1) | 0.362377175 0.276682962 0.457813697 0.046673403 
Par#  8620# S(  1,  2)( 32, 21)(  4,   1) | 0.637622825 0.542186303 0.723317038 0.046673403 
Par#  8621# S(  2,  2)( 32, 21)(  4,   1) | 1.000000000 1.000000000 1.000000000 0.000000000 
Par#  8622# S(  1,  1)( 33, 21)(  4,   1) | 0.296715084 0.226824166 0.377623372 0.038683880 
Par#  8623# S(  1,  2)( 33, 21)(  4,   1) | 0.703284916 0.622376628 0.773175834 0.038683880 
Par#  8624# S(  2,  2)( 33, 21)(  4,   1) | 1.000000000 1.000000000 1.000000000 0.000000000 
Par#  8625# S(  1,  1)( 34, 21)(  4,   1) | 0.308670369 0.234790522 0.393832729 0.040840051 
Par#  8626# S(  1,  2)( 34, 21)(  4,   1) | 0.691329631 0.606167271 0.765209478 0.040840051 
Par#  8627# S(  2,  2)( 34, 21)(  4,   1) | 1.000000000 1.000000000 1.000000000 0.000000000 
Par#  8628# S(  1,  1)( 35, 21)(  4,   1) | 0.530269081 0.424173398 0.633697766 0.054250550 
Par#  8629# S(  1,  2)( 35, 21)(  4,   1) | 0.469730919 0.366302234 0.575826602 0.054250550 
Par#  8630# S(  2,  2)( 35, 21)(  4,   1) | 1.000000000 1.000000000 1.000000000 0.000000000 
Par#  8631# S(  1,  1)( 36, 21)(  4,   1) | 0.409099657 0.334331367 0.488322673 0.039587019 
Par#  8632# S(  1,  2)( 36, 21)(  4,   1) | 0.590900343 0.511677327 0.665668633 0.039587019 
Par#  8633# S(  2,  2)( 36, 21)(  4,   1) | 1.000000000 1.000000000 1.000000000 0.000000000 
Par#  8634# S(  1,  1)( 37, 21)(  4,   1) | 0.598219593 0.497971318 0.690876283 0.049807866 
Par#  8635# S(  1,  2)( 37, 21)(  4,   1) | 0.401780407 0.309123717 0.502028682 0.049807866 
Par#  8636# S(  2,  2)( 37, 21)(  4,   1) | 1.000000000 1.000000000 1.000000000 0.000000000 
Par#  8637# S(  1,  1)( 22, 22)(  4,   1) | 0.452592589 0.339213550 0.571114300 0.060244302 
Par#  8638# S(  1,  2)( 22, 22)(  4,   1) | 0.547407411 0.428885700 0.660786450 0.060244302 
Par#  8639# S(  2,  2)( 22, 22)(  4,   1) | 1.000000000 1.000000000 1.000000000 0.000000000 
Par#  8640# S(  1,  1)( 23, 22)(  4,   1) | 0.467076902 0.355862417 0.581662467 0.058607662 
Par#  8641# S(  1,  2)( 23, 22)(  4,   1) | 0.532923098 0.418337533 0.644137583 0.058607662 
Par#  8642# S(  2,  2)( 23, 22)(  4,   1) | 1.000000000 1.000000000 1.000000000 0.000000000 
Par#  8643# S(  1,  1)( 24, 22)(  4,   1) | 0.567479792 0.436784881 0.689412266 0.065844390 
Par#  8644# S(  1,  2)( 24, 22)(  4,   1) | 0.432520208 0.310587734 0.563215119 0.065844390 
Par#  8645# S(  2,  2)( 24, 22)(  4,   1) | 1.000000000 1.000000000 1.000000000 0.000000000 
Par#  8646# S(  1,  1)( 25, 22)(  4,   1) | 0.449930461 0.350880155 0.553116151 0.052304494 
Par#  8647# S(  1,  2)( 25, 22)(  4,   1) | 0.550069539 0.446883849 0.649119845 0.052304494 
Par#  8648# S(  2,  2)( 25, 22)(  4,   1) | 1.000000000 1.000000000 1.000000000 0.000000000 
Par#  8649# S(  1,  1)( 26, 22)(  4,   1) | 0.651313753 0.543446261 0.745625054 0.052210149 
Par#  8650# S(  1,  2)( 26, 22)(  4,   1) | 0.348686247 0.254374946 0.456553739 0.052210149 
Par#  8651# S(  2,  2)( 26, 22)(  4,   1) | 1.000000000 1.000000000 1.000000000 0.000000000 
Par#  8652# S(  1,  1)( 27, 22)(  4,   1) | 0.287417195 0.218256676 0.368171770 0.038442706 
Par#  8653# S(  1,  2)( 27, 22)(  4,   1) | 0.712582805 0.631828230 0.781743324 0.038442706 
Par#  8654# S(  2,  2)( 27, 22)(  4,   1) | 1.000000000 1.000000000 1.000000000 0.000000000 
Par#  8655# S(  1,  1)( 28, 22)(  4,   1) | 0.452471218 0.351537567 0.557471311 0.053289170 
Par#  8656# S(  1,  2)( 28, 22)(  4,   1) | 0.547528782 0.442528689 0.648462433 0.053289170 
Par#  8657# S(  2,  2)( 28, 22)(  4,   1) | 1.000000000 1.000000000 1.000000000 0.000000000 
Par#  8658# S(  1,  1)( 29, 22)(  4,   1) | 0.509295608 0.404638028 0.613144668 0.053981767 
Par#  8659# S(  1,  2)( 29, 22)(  4,   1) | 0.490704392 0.386855332 0.595361972 0.053981767 
Par#  8660# S(  2,  2)( 29, 22)(  4,   1) | 1.000000000 1.000000000 1.000000000 0.000000000 
Par#  8661# S(  1,  1)( 30, 22)(  4,   1) | 0.380008705 0.304558264 0.461740502 0.040409790 
Par#  8662# S(  1,  2)( 30, 22)(  4,   1) | 0.619991295 0.538259498 0.695441736 0.040409790 
Par#  8663# S(  2,  2)( 30, 22)(  4,   1) | 1.000000000 1.000000000 1.000000000 0.000000000 
Par#  8664# S(  1,  1)( 31, 22)(  4,   1) | 0.463762435 0.335903389 0.596570181 0.068058888 
Par#  8665# S(  1,  2)( 31, 22)(  4,   1) | 0.536237565 0.403429819 0.664096611 0.068058888 
Par#  8666# S(  2,  2)( 31, 22)(  4,   1) | 1.000000000 1.000000000 1.000000000 0.000000000 
Par#  8667# S(  1,  1)( 32, 22)(  4,   1) | 0.362377175 0.276682962 0.457813697 0.046673403 
Par#  8668# S(  1,  2)( 32, 22)(  4,   1) | 0.637622825 0.542186303 0.723317038 0.046673403 
Par#  8669# S(  2,  2)( 32, 22)(  4,   1) | 1.000000000 1.000000000 1.000000000 0.000000000 
Par#  8670# S(  1,  1)( 33, 22)(  4,   1) | 0.296715084 0.226824166 0.377623372 0.038683880 
Par#  8671# S(  1,  2)( 33, 22)(  4,   1) | 0.703284916 0.622376628 0.773175834 0.038683880 
Par#  8672# S(  2,  2)( 33, 22)(  4,   1) | 1.000000000 1.000000000 1.000000000 0.000000000 
Par#  8673# S(  1,  1)( 34, 22)(  4,   1) | 0.308670369 0.234790522 0.393832729 0.040840051 
Par#  8674# S(  1,  2)( 34, 22)(  4,   1) | 0.691329631 0.606167271 0.765209478 0.040840051 
Par#  8675# S(  2,  2)( 34, 22)(  4,   1) | 1.000000000 1.000000000 1.000000000 0.000000000 
Par#  8676# S(  1,  1)( 35, 22)(  4,   1) | 0.530269081 0.424173398 0.633697766 0.054250550 
Par#  8677# S(  1,  2)( 35, 22)(  4,   1) | 0.469730919 0.366302234 0.575826602 0.054250550 
Par#  8678# S(  2,  2)( 35, 22)(  4,   1) | 1.000000000 1.000000000 1.000000000 0.000000000 
Par#  8679# S(  1,  1)( 36, 22)(  4,   1) | 0.409099657 0.334331367 0.488322673 0.039587019 
Par#  8680# S(  1,  2)( 36, 22)(  4,   1) | 0.590900343 0.511677327 0.665668633 0.039587019 
Par#  8681# S(  2,  2)( 36, 22)(  4,   1) | 1.000000000 1.000000000 1.000000000 0.000000000 
Par#  8682# S(  1,  1)( 37, 22)(  4,   1) | 0.598219593 0.497971318 0.690876283 0.049807866 
Par#  8683# S(  1,  2)( 37, 22)(  4,   1) | 0.401780407 0.309123717 0.502028682 0.049807866 
Par#  8684# S(  2,  2)( 37, 22)(  4,   1) | 1.000000000 1.000000000 1.000000000 0.000000000 
Par#  8685# S(  1,  1)( 23, 23)(  4,   1) | 0.467076902 0.355862417 0.581662467 0.058607662 
Par#  8686# S(  1,  2)( 23, 23)(  4,   1) | 0.532923098 0.418337533 0.644137583 0.058607662 
Par#  8687# S(  2,  2)( 23, 23)(  4,   1) | 1.000000000 1.000000000 1.000000000 0.000000000 
Par#  8688# S(  1,  1)( 24, 23)(  4,   1) | 0.567479792 0.436784881 0.689412266 0.065844390 
Par#  8689# S(  1,  2)( 24, 23)(  4,   1) | 0.432520208 0.310587734 0.563215119 0.065844390 
Par#  8690# S(  2,  2)( 24, 23)(  4,   1) | 1.000000000 1.000000000 1.000000000 0.000000000 
Par#  8691# S(  1,  1)( 25, 23)(  4,   1) | 0.449930461 0.350880155 0.553116151 0.052304494 
Par#  8692# S(  1,  2)( 25, 23)(  4,   1) | 0.550069539 0.446883849 0.649119845 0.052304494 
Par#  8693# S(  2,  2)( 25, 23)(  4,   1) | 1.000000000 1.000000000 1.000000000 0.000000000 
Par#  8694# S(  1,  1)( 26, 23)(  4,   1) | 0.651313753 0.543446261 0.745625054 0.052210149 
Par#  8695# S(  1,  2)( 26, 23)(  4,   1) | 0.348686247 0.254374946 0.456553739 0.052210149 
Par#  8696# S(  2,  2)( 26, 23)(  4,   1) | 1.000000000 1.000000000 1.000000000 0.000000000 
Par#  8697# S(  1,  1)( 27, 23)(  4,   1) | 0.287417195 0.218256676 0.368171770 0.038442706 
Par#  8698# S(  1,  2)( 27, 23)(  4,   1) | 0.712582805 0.631828230 0.781743324 0.038442706 
Par#  8699# S(  2,  2)( 27, 23)(  4,   1) | 1.000000000 1.000000000 1.000000000 0.000000000 
Par#  8700# S(  1,  1)( 28, 23)(  4,   1) | 0.452471218 0.351537567 0.557471311 0.053289170 
Par#  8701# S(  1,  2)( 28, 23)(  4,   1) | 0.547528782 0.442528689 0.648462433 0.053289170 
Par#  8702# S(  2,  2)( 28, 23)(  4,   1) | 1.000000000 1.000000000 1.000000000 0.000000000 
Par#  8703# S(  1,  1)( 29, 23)(  4,   1) | 0.509295608 0.404638028 0.613144668 0.053981767 
Par#  8704# S(  1,  2)( 29, 23)(  4,   1) | 0.490704392 0.386855332 0.595361972 0.053981767 
Par#  8705# S(  2,  2)( 29, 23)(  4,   1) | 1.000000000 1.000000000 1.000000000 0.000000000 
Par#  8706# S(  1,  1)( 30, 23)(  4,   1) | 0.380008705 0.304558264 0.461740502 0.040409790 
Par#  8707# S(  1,  2)( 30, 23)(  4,   1) | 0.619991295 0.538259498 0.695441736 0.040409790 
Par#  8708# S(  2,  2)( 30, 23)(  4,   1) | 1.000000000 1.000000000 1.000000000 0.000000000 
Par#  8709# S(  1,  1)( 31, 23)(  4,   1) | 0.463762435 0.335903389 0.596570181 0.068058888 
Par#  8710# S(  1,  2)( 31, 23)(  4,   1) | 0.536237565 0.403429819 0.664096611 0.068058888 
Par#  8711# S(  2,  2)( 31, 23)(  4,   1) | 1.000000000 1.000000000 1.000000000 0.000000000 
Par#  8712# S(  1,  1)( 32, 23)(  4,   1) | 0.362377175 0.276682962 0.457813697 0.046673403 
Par#  8713# S(  1,  2)( 32, 23)(  4,   1) | 0.637622825 0.542186303 0.723317038 0.046673403 
Par#  8714# S(  2,  2)( 32, 23)(  4,   1) | 1.000000000 1.000000000 1.000000000 0.000000000 
Par#  8715# S(  1,  1)( 33, 23)(  4,   1) | 0.296715084 0.226824166 0.377623372 0.038683880 
Par#  8716# S(  1,  2)( 33, 23)(  4,   1) | 0.703284916 0.622376628 0.773175834 0.038683880 
Par#  8717# S(  2,  2)( 33, 23)(  4,   1) | 1.000000000 1.000000000 1.000000000 0.000000000 
Par#  8718# S(  1,  1)( 34, 23)(  4,   1) | 0.308670369 0.234790522 0.393832729 0.040840051 
Par#  8719# S(  1,  2)( 34, 23)(  4,   1) | 0.691329631 0.606167271 0.765209478 0.040840051 
Par#  8720# S(  2,  2)( 34, 23)(  4,   1) | 1.000000000 1.000000000 1.000000000 0.000000000 
Par#  8721# S(  1,  1)( 35, 23)(  4,   1) | 0.530269081 0.424173398 0.633697766 0.054250550 
Par#  8722# S(  1,  2)( 35, 23)(  4,   1) | 0.469730919 0.366302234 0.575826602 0.054250550 
Par#  8723# S(  2,  2)( 35, 23)(  4,   1) | 1.000000000 1.000000000 1.000000000 0.000000000 
Par#  8724# S(  1,  1)( 36, 23)(  4,   1) | 0.409099657 0.334331367 0.488322673 0.039587019 
Par#  8725# S(  1,  2)( 36, 23)(  4,   1) | 0.590900343 0.511677327 0.665668633 0.039587019 
Par#  8726# S(  2,  2)( 36, 23)(  4,   1) | 1.000000000 1.000000000 1.000000000 0.000000000 
Par#  8727# S(  1,  1)( 37, 23)(  4,   1) | 0.598219593 0.497971318 0.690876283 0.049807866 
Par#  8728# S(  1,  2)( 37, 23)(  4,   1) | 0.401780407 0.309123717 0.502028682 0.049807866 
Par#  8729# S(  2,  2)( 37, 23)(  4,   1) | 1.000000000 1.000000000 1.000000000 0.000000000 
Par#  8730# S(  1,  1)( 24, 24)(  4,   1) | 0.567479792 0.436784881 0.689412266 0.065844390 
Par#  8731# S(  1,  2)( 24, 24)(  4,   1) | 0.432520208 0.310587734 0.563215119 0.065844390 
Par#  8732# S(  2,  2)( 24, 24)(  4,   1) | 1.000000000 1.000000000 1.000000000 0.000000000 
Par#  8733# S(  1,  1)( 25, 24)(  4,   1) | 0.449930461 0.350880155 0.553116151 0.052304494 
Par#  8734# S(  1,  2)( 25, 24)(  4,   1) | 0.550069539 0.446883849 0.649119845 0.052304494 
Par#  8735# S(  2,  2)( 25, 24)(  4,   1) | 1.000000000 1.000000000 1.000000000 0.000000000 
Par#  8736# S(  1,  1)( 26, 24)(  4,   1) | 0.651313753 0.543446261 0.745625054 0.052210149 
Par#  8737# S(  1,  2)( 26, 24)(  4,   1) | 0.348686247 0.254374946 0.456553739 0.052210149 
Par#  8738# S(  2,  2)( 26, 24)(  4,   1) | 1.000000000 1.000000000 1.000000000 0.000000000 
Par#  8739# S(  1,  1)( 27, 24)(  4,   1) | 0.287417195 0.218256676 0.368171770 0.038442706 
Par#  8740# S(  1,  2)( 27, 24)(  4,   1) | 0.712582805 0.631828230 0.781743324 0.038442706 
Par#  8741# S(  2,  2)( 27, 24)(  4,   1) | 1.000000000 1.000000000 1.000000000 0.000000000 
Par#  8742# S(  1,  1)( 28, 24)(  4,   1) | 0.452471218 0.351537567 0.557471311 0.053289170 
Par#  8743# S(  1,  2)( 28, 24)(  4,   1) | 0.547528782 0.442528689 0.648462433 0.053289170 
Par#  8744# S(  2,  2)( 28, 24)(  4,   1) | 1.000000000 1.000000000 1.000000000 0.000000000 
Par#  8745# S(  1,  1)( 29, 24)(  4,   1) | 0.509295608 0.404638028 0.613144668 0.053981767 
Par#  8746# S(  1,  2)( 29, 24)(  4,   1) | 0.490704392 0.386855332 0.595361972 0.053981767 
Par#  8747# S(  2,  2)( 29, 24)(  4,   1) | 1.000000000 1.000000000 1.000000000 0.000000000 
Par#  8748# S(  1,  1)( 30, 24)(  4,   1) | 0.380008705 0.304558264 0.461740502 0.040409790 
Par#  8749# S(  1,  2)( 30, 24)(  4,   1) | 0.619991295 0.538259498 0.695441736 0.040409790 
Par#  8750# S(  2,  2)( 30, 24)(  4,   1) | 1.000000000 1.000000000 1.000000000 0.000000000 
Par#  8751# S(  1,  1)( 31, 24)(  4,   1) | 0.463762435 0.335903389 0.596570181 0.068058888 
Par#  8752# S(  1,  2)( 31, 24)(  4,   1) | 0.536237565 0.403429819 0.664096611 0.068058888 
Par#  8753# S(  2,  2)( 31, 24)(  4,   1) | 1.000000000 1.000000000 1.000000000 0.000000000 
Par#  8754# S(  1,  1)( 32, 24)(  4,   1) | 0.362377175 0.276682962 0.457813697 0.046673403 
Par#  8755# S(  1,  2)( 32, 24)(  4,   1) | 0.637622825 0.542186303 0.723317038 0.046673403 
Par#  8756# S(  2,  2)( 32, 24)(  4,   1) | 1.000000000 1.000000000 1.000000000 0.000000000 
Par#  8757# S(  1,  1)( 33, 24)(  4,   1) | 0.296715084 0.226824166 0.377623372 0.038683880 
Par#  8758# S(  1,  2)( 33, 24)(  4,   1) | 0.703284916 0.622376628 0.773175834 0.038683880 
Par#  8759# S(  2,  2)( 33, 24)(  4,   1) | 1.000000000 1.000000000 1.000000000 0.000000000 
Par#  8760# S(  1,  1)( 34, 24)(  4,   1) | 0.308670369 0.234790522 0.393832729 0.040840051 
Par#  8761# S(  1,  2)( 34, 24)(  4,   1) | 0.691329631 0.606167271 0.765209478 0.040840051 
Par#  8762# S(  2,  2)( 34, 24)(  4,   1) | 1.000000000 1.000000000 1.000000000 0.000000000 
Par#  8763# S(  1,  1)( 35, 24)(  4,   1) | 0.530269081 0.424173398 0.633697766 0.054250550 
Par#  8764# S(  1,  2)( 35, 24)(  4,   1) | 0.469730919 0.366302234 0.575826602 0.054250550 
Par#  8765# S(  2,  2)( 35, 24)(  4,   1) | 1.000000000 1.000000000 1.000000000 0.000000000 
Par#  8766# S(  1,  1)( 36, 24)(  4,   1) | 0.409099657 0.334331367 0.488322673 0.039587019 
Par#  8767# S(  1,  2)( 36, 24)(  4,   1) | 0.590900343 0.511677327 0.665668633 0.039587019 
Par#  8768# S(  2,  2)( 36, 24)(  4,   1) | 1.000000000 1.000000000 1.000000000 0.000000000 
Par#  8769# S(  1,  1)( 37, 24)(  4,   1) | 0.598219593 0.497971318 0.690876283 0.049807866 
Par#  8770# S(  1,  2)( 37, 24)(  4,   1) | 0.401780407 0.309123717 0.502028682 0.049807866 
Par#  8771# S(  2,  2)( 37, 24)(  4,   1) | 1.000000000 1.000000000 1.000000000 0.000000000 
Par#  8772# S(  1,  1)( 25, 25)(  4,   1) | 0.449930461 0.350880155 0.553116151 0.052304494 
Par#  8773# S(  1,  2)( 25, 25)(  4,   1) | 0.550069539 0.446883849 0.649119845 0.052304494 
Par#  8774# S(  2,  2)( 25, 25)(  4,   1) | 1.000000000 1.000000000 1.000000000 0.000000000 
Par#  8775# S(  1,  1)( 26, 25)(  4,   1) | 0.651313753 0.543446261 0.745625054 0.052210149 
Par#  8776# S(  1,  2)( 26, 25)(  4,   1) | 0.348686247 0.254374946 0.456553739 0.052210149 
Par#  8777# S(  2,  2)( 26, 25)(  4,   1) | 1.000000000 1.000000000 1.000000000 0.000000000 
Par#  8778# S(  1,  1)( 27, 25)(  4,   1) | 0.287417195 0.218256676 0.368171770 0.038442706 
Par#  8779# S(  1,  2)( 27, 25)(  4,   1) | 0.712582805 0.631828230 0.781743324 0.038442706 
Par#  8780# S(  2,  2)( 27, 25)(  4,   1) | 1.000000000 1.000000000 1.000000000 0.000000000 
Par#  8781# S(  1,  1)( 28, 25)(  4,   1) | 0.452471218 0.351537567 0.557471311 0.053289170 
Par#  8782# S(  1,  2)( 28, 25)(  4,   1) | 0.547528782 0.442528689 0.648462433 0.053289170 
Par#  8783# S(  2,  2)( 28, 25)(  4,   1) | 1.000000000 1.000000000 1.000000000 0.000000000 
Par#  8784# S(  1,  1)( 29, 25)(  4,   1) | 0.509295608 0.404638028 0.613144668 0.053981767 
Par#  8785# S(  1,  2)( 29, 25)(  4,   1) | 0.490704392 0.386855332 0.595361972 0.053981767 
Par#  8786# S(  2,  2)( 29, 25)(  4,   1) | 1.000000000 1.000000000 1.000000000 0.000000000 
Par#  8787# S(  1,  1)( 30, 25)(  4,   1) | 0.380008705 0.304558264 0.461740502 0.040409790 
Par#  8788# S(  1,  2)( 30, 25)(  4,   1) | 0.619991295 0.538259498 0.695441736 0.040409790 
Par#  8789# S(  2,  2)( 30, 25)(  4,   1) | 1.000000000 1.000000000 1.000000000 0.000000000 
Par#  8790# S(  1,  1)( 31, 25)(  4,   1) | 0.463762435 0.335903389 0.596570181 0.068058888 
Par#  8791# S(  1,  2)( 31, 25)(  4,   1) | 0.536237565 0.403429819 0.664096611 0.068058888 
Par#  8792# S(  2,  2)( 31, 25)(  4,   1) | 1.000000000 1.000000000 1.000000000 0.000000000 
Par#  8793# S(  1,  1)( 32, 25)(  4,   1) | 0.362377175 0.276682962 0.457813697 0.046673403 
Par#  8794# S(  1,  2)( 32, 25)(  4,   1) | 0.637622825 0.542186303 0.723317038 0.046673403 
Par#  8795# S(  2,  2)( 32, 25)(  4,   1) | 1.000000000 1.000000000 1.000000000 0.000000000 
Par#  8796# S(  1,  1)( 33, 25)(  4,   1) | 0.296715084 0.226824166 0.377623372 0.038683880 
Par#  8797# S(  1,  2)( 33, 25)(  4,   1) | 0.703284916 0.622376628 0.773175834 0.038683880 
Par#  8798# S(  2,  2)( 33, 25)(  4,   1) | 1.000000000 1.000000000 1.000000000 0.000000000 
Par#  8799# S(  1,  1)( 34, 25)(  4,   1) | 0.308670369 0.234790522 0.393832729 0.040840051 
Par#  8800# S(  1,  2)( 34, 25)(  4,   1) | 0.691329631 0.606167271 0.765209478 0.040840051 
Par#  8801# S(  2,  2)( 34, 25)(  4,   1) | 1.000000000 1.000000000 1.000000000 0.000000000 
Par#  8802# S(  1,  1)( 35, 25)(  4,   1) | 0.530269081 0.424173398 0.633697766 0.054250550 
Par#  8803# S(  1,  2)( 35, 25)(  4,   1) | 0.469730919 0.366302234 0.575826602 0.054250550 
Par#  8804# S(  2,  2)( 35, 25)(  4,   1) | 1.000000000 1.000000000 1.000000000 0.000000000 
Par#  8805# S(  1,  1)( 36, 25)(  4,   1) | 0.409099657 0.334331367 0.488322673 0.039587019 
Par#  8806# S(  1,  2)( 36, 25)(  4,   1) | 0.590900343 0.511677327 0.665668633 0.039587019 
Par#  8807# S(  2,  2)( 36, 25)(  4,   1) | 1.000000000 1.000000000 1.000000000 0.000000000 
Par#  8808# S(  1,  1)( 37, 25)(  4,   1) | 0.598219593 0.497971318 0.690876283 0.049807866 
Par#  8809# S(  1,  2)( 37, 25)(  4,   1) | 0.401780407 0.309123717 0.502028682 0.049807866 
Par#  8810# S(  2,  2)( 37, 25)(  4,   1) | 1.000000000 1.000000000 1.000000000 0.000000000 
Par#  8811# S(  1,  1)( 26, 26)(  4,   1) | 0.651313753 0.543446261 0.745625054 0.052210149 
Par#  8812# S(  1,  2)( 26, 26)(  4,   1) | 0.348686247 0.254374946 0.456553739 0.052210149 
Par#  8813# S(  2,  2)( 26, 26)(  4,   1) | 1.000000000 1.000000000 1.000000000 0.000000000 
Par#  8814# S(  1,  1)( 27, 26)(  4,   1) | 0.287417195 0.218256676 0.368171770 0.038442706 
Par#  8815# S(  1,  2)( 27, 26)(  4,   1) | 0.712582805 0.631828230 0.781743324 0.038442706 
Par#  8816# S(  2,  2)( 27, 26)(  4,   1) | 1.000000000 1.000000000 1.000000000 0.000000000 
Par#  8817# S(  1,  1)( 28, 26)(  4,   1) | 0.452471218 0.351537567 0.557471311 0.053289170 
Par#  8818# S(  1,  2)( 28, 26)(  4,   1) | 0.547528782 0.442528689 0.648462433 0.053289170 
Par#  8819# S(  2,  2)( 28, 26)(  4,   1) | 1.000000000 1.000000000 1.000000000 0.000000000 
Par#  8820# S(  1,  1)( 29, 26)(  4,   1) | 0.509295608 0.404638028 0.613144668 0.053981767 
Par#  8821# S(  1,  2)( 29, 26)(  4,   1) | 0.490704392 0.386855332 0.595361972 0.053981767 
Par#  8822# S(  2,  2)( 29, 26)(  4,   1) | 1.000000000 1.000000000 1.000000000 0.000000000 
Par#  8823# S(  1,  1)( 30, 26)(  4,   1) | 0.380008705 0.304558264 0.461740502 0.040409790 
Par#  8824# S(  1,  2)( 30, 26)(  4,   1) | 0.619991295 0.538259498 0.695441736 0.040409790 
Par#  8825# S(  2,  2)( 30, 26)(  4,   1) | 1.000000000 1.000000000 1.000000000 0.000000000 
Par#  8826# S(  1,  1)( 31, 26)(  4,   1) | 0.463762435 0.335903389 0.596570181 0.068058888 
Par#  8827# S(  1,  2)( 31, 26)(  4,   1) | 0.536237565 0.403429819 0.664096611 0.068058888 
Par#  8828# S(  2,  2)( 31, 26)(  4,   1) | 1.000000000 1.000000000 1.000000000 0.000000000 
Par#  8829# S(  1,  1)( 32, 26)(  4,   1) | 0.362377175 0.276682962 0.457813697 0.046673403 
Par#  8830# S(  1,  2)( 32, 26)(  4,   1) | 0.637622825 0.542186303 0.723317038 0.046673403 
Par#  8831# S(  2,  2)( 32, 26)(  4,   1) | 1.000000000 1.000000000 1.000000000 0.000000000 
Par#  8832# S(  1,  1)( 33, 26)(  4,   1) | 0.296715084 0.226824166 0.377623372 0.038683880 
Par#  8833# S(  1,  2)( 33, 26)(  4,   1) | 0.703284916 0.622376628 0.773175834 0.038683880 
Par#  8834# S(  2,  2)( 33, 26)(  4,   1) | 1.000000000 1.000000000 1.000000000 0.000000000 
Par#  8835# S(  1,  1)( 34, 26)(  4,   1) | 0.308670369 0.234790522 0.393832729 0.040840051 
Par#  8836# S(  1,  2)( 34, 26)(  4,   1) | 0.691329631 0.606167271 0.765209478 0.040840051 
Par#  8837# S(  2,  2)( 34, 26)(  4,   1) | 1.000000000 1.000000000 1.000000000 0.000000000 
Par#  8838# S(  1,  1)( 35, 26)(  4,   1) | 0.530269081 0.424173398 0.633697766 0.054250550 
Par#  8839# S(  1,  2)( 35, 26)(  4,   1) | 0.469730919 0.366302234 0.575826602 0.054250550 
Par#  8840# S(  2,  2)( 35, 26)(  4,   1) | 1.000000000 1.000000000 1.000000000 0.000000000 
Par#  8841# S(  1,  1)( 36, 26)(  4,   1) | 0.409099657 0.334331367 0.488322673 0.039587019 
Par#  8842# S(  1,  2)( 36, 26)(  4,   1) | 0.590900343 0.511677327 0.665668633 0.039587019 
Par#  8843# S(  2,  2)( 36, 26)(  4,   1) | 1.000000000 1.000000000 1.000000000 0.000000000 
Par#  8844# S(  1,  1)( 37, 26)(  4,   1) | 0.598219593 0.497971318 0.690876283 0.049807866 
Par#  8845# S(  1,  2)( 37, 26)(  4,   1) | 0.401780407 0.309123717 0.502028682 0.049807866 
Par#  8846# S(  2,  2)( 37, 26)(  4,   1) | 1.000000000 1.000000000 1.000000000 0.000000000 
Par#  8847# S(  1,  1)( 27, 27)(  4,   1) | 0.287417195 0.218256676 0.368171770 0.038442706 
Par#  8848# S(  1,  2)( 27, 27)(  4,   1) | 0.712582805 0.631828230 0.781743324 0.038442706 
Par#  8849# S(  2,  2)( 27, 27)(  4,   1) | 1.000000000 1.000000000 1.000000000 0.000000000 
Par#  8850# S(  1,  1)( 28, 27)(  4,   1) | 0.452471218 0.351537567 0.557471311 0.053289170 
Par#  8851# S(  1,  2)( 28, 27)(  4,   1) | 0.547528782 0.442528689 0.648462433 0.053289170 
Par#  8852# S(  2,  2)( 28, 27)(  4,   1) | 1.000000000 1.000000000 1.000000000 0.000000000 
Par#  8853# S(  1,  1)( 29, 27)(  4,   1) | 0.509295608 0.404638028 0.613144668 0.053981767 
Par#  8854# S(  1,  2)( 29, 27)(  4,   1) | 0.490704392 0.386855332 0.595361972 0.053981767 
Par#  8855# S(  2,  2)( 29, 27)(  4,   1) | 1.000000000 1.000000000 1.000000000 0.000000000 
Par#  8856# S(  1,  1)( 30, 27)(  4,   1) | 0.380008705 0.304558264 0.461740502 0.040409790 
Par#  8857# S(  1,  2)( 30, 27)(  4,   1) | 0.619991295 0.538259498 0.695441736 0.040409790 
Par#  8858# S(  2,  2)( 30, 27)(  4,   1) | 1.000000000 1.000000000 1.000000000 0.000000000 
Par#  8859# S(  1,  1)( 31, 27)(  4,   1) | 0.463762435 0.335903389 0.596570181 0.068058888 
Par#  8860# S(  1,  2)( 31, 27)(  4,   1) | 0.536237565 0.403429819 0.664096611 0.068058888 
Par#  8861# S(  2,  2)( 31, 27)(  4,   1) | 1.000000000 1.000000000 1.000000000 0.000000000 
Par#  8862# S(  1,  1)( 32, 27)(  4,   1) | 0.362377175 0.276682962 0.457813697 0.046673403 
Par#  8863# S(  1,  2)( 32, 27)(  4,   1) | 0.637622825 0.542186303 0.723317038 0.046673403 
Par#  8864# S(  2,  2)( 32, 27)(  4,   1) | 1.000000000 1.000000000 1.000000000 0.000000000 
Par#  8865# S(  1,  1)( 33, 27)(  4,   1) | 0.296715084 0.226824166 0.377623372 0.038683880 
Par#  8866# S(  1,  2)( 33, 27)(  4,   1) | 0.703284916 0.622376628 0.773175834 0.038683880 
Par#  8867# S(  2,  2)( 33, 27)(  4,   1) | 1.000000000 1.000000000 1.000000000 0.000000000 
Par#  8868# S(  1,  1)( 34, 27)(  4,   1) | 0.308670369 0.234790522 0.393832729 0.040840051 
Par#  8869# S(  1,  2)( 34, 27)(  4,   1) | 0.691329631 0.606167271 0.765209478 0.040840051 
Par#  8870# S(  2,  2)( 34, 27)(  4,   1) | 1.000000000 1.000000000 1.000000000 0.000000000 
Par#  8871# S(  1,  1)( 35, 27)(  4,   1) | 0.530269081 0.424173398 0.633697766 0.054250550 
Par#  8872# S(  1,  2)( 35, 27)(  4,   1) | 0.469730919 0.366302234 0.575826602 0.054250550 
Par#  8873# S(  2,  2)( 35, 27)(  4,   1) | 1.000000000 1.000000000 1.000000000 0.000000000 
Par#  8874# S(  1,  1)( 36, 27)(  4,   1) | 0.409099657 0.334331367 0.488322673 0.039587019 
Par#  8875# S(  1,  2)( 36, 27)(  4,   1) | 0.590900343 0.511677327 0.665668633 0.039587019 
Par#  8876# S(  2,  2)( 36, 27)(  4,   1) | 1.000000000 1.000000000 1.000000000 0.000000000 
Par#  8877# S(  1,  1)( 37, 27)(  4,   1) | 0.598219593 0.497971318 0.690876283 0.049807866 
Par#  8878# S(  1,  2)( 37, 27)(  4,   1) | 0.401780407 0.309123717 0.502028682 0.049807866 
Par#  8879# S(  2,  2)( 37, 27)(  4,   1) | 1.000000000 1.000000000 1.000000000 0.000000000 
Par#  8880# S(  1,  1)( 28, 28)(  4,   1) | 0.452471218 0.351537567 0.557471311 0.053289170 
Par#  8881# S(  1,  2)( 28, 28)(  4,   1) | 0.547528782 0.442528689 0.648462433 0.053289170 
Par#  8882# S(  2,  2)( 28, 28)(  4,   1) | 1.000000000 1.000000000 1.000000000 0.000000000 
Par#  8883# S(  1,  1)( 29, 28)(  4,   1) | 0.509295608 0.404638028 0.613144668 0.053981767 
Par#  8884# S(  1,  2)( 29, 28)(  4,   1) | 0.490704392 0.386855332 0.595361972 0.053981767 
Par#  8885# S(  2,  2)( 29, 28)(  4,   1) | 1.000000000 1.000000000 1.000000000 0.000000000 
Par#  8886# S(  1,  1)( 30, 28)(  4,   1) | 0.380008705 0.304558264 0.461740502 0.040409790 
Par#  8887# S(  1,  2)( 30, 28)(  4,   1) | 0.619991295 0.538259498 0.695441736 0.040409790 
Par#  8888# S(  2,  2)( 30, 28)(  4,   1) | 1.000000000 1.000000000 1.000000000 0.000000000 
Par#  8889# S(  1,  1)( 31, 28)(  4,   1) | 0.463762435 0.335903389 0.596570181 0.068058888 
Par#  8890# S(  1,  2)( 31, 28)(  4,   1) | 0.536237565 0.403429819 0.664096611 0.068058888 
Par#  8891# S(  2,  2)( 31, 28)(  4,   1) | 1.000000000 1.000000000 1.000000000 0.000000000 
Par#  8892# S(  1,  1)( 32, 28)(  4,   1) | 0.362377175 0.276682962 0.457813697 0.046673403 
Par#  8893# S(  1,  2)( 32, 28)(  4,   1) | 0.637622825 0.542186303 0.723317038 0.046673403 
Par#  8894# S(  2,  2)( 32, 28)(  4,   1) | 1.000000000 1.000000000 1.000000000 0.000000000 
Par#  8895# S(  1,  1)( 33, 28)(  4,   1) | 0.296715084 0.226824166 0.377623372 0.038683880 
Par#  8896# S(  1,  2)( 33, 28)(  4,   1) | 0.703284916 0.622376628 0.773175834 0.038683880 
Par#  8897# S(  2,  2)( 33, 28)(  4,   1) | 1.000000000 1.000000000 1.000000000 0.000000000 
Par#  8898# S(  1,  1)( 34, 28)(  4,   1) | 0.308670369 0.234790522 0.393832729 0.040840051 
Par#  8899# S(  1,  2)( 34, 28)(  4,   1) | 0.691329631 0.606167271 0.765209478 0.040840051 
Par#  8900# S(  2,  2)( 34, 28)(  4,   1) | 1.000000000 1.000000000 1.000000000 0.000000000 
Par#  8901# S(  1,  1)( 35, 28)(  4,   1) | 0.530269081 0.424173398 0.633697766 0.054250550 
Par#  8902# S(  1,  2)( 35, 28)(  4,   1) | 0.469730919 0.366302234 0.575826602 0.054250550 
Par#  8903# S(  2,  2)( 35, 28)(  4,   1) | 1.000000000 1.000000000 1.000000000 0.000000000 
Par#  8904# S(  1,  1)( 36, 28)(  4,   1) | 0.409099657 0.334331367 0.488322673 0.039587019 
Par#  8905# S(  1,  2)( 36, 28)(  4,   1) | 0.590900343 0.511677327 0.665668633 0.039587019 
Par#  8906# S(  2,  2)( 36, 28)(  4,   1) | 1.000000000 1.000000000 1.000000000 0.000000000 
Par#  8907# S(  1,  1)( 37, 28)(  4,   1) | 0.598219593 0.497971318 0.690876283 0.049807866 
Par#  8908# S(  1,  2)( 37, 28)(  4,   1) | 0.401780407 0.309123717 0.502028682 0.049807866 
Par#  8909# S(  2,  2)( 37, 28)(  4,   1) | 1.000000000 1.000000000 1.000000000 0.000000000 
Par#  8910# S(  1,  1)( 29, 29)(  4,   1) | 0.509295608 0.404638028 0.613144668 0.053981767 
Par#  8911# S(  1,  2)( 29, 29)(  4,   1) | 0.490704392 0.386855332 0.595361972 0.053981767 
Par#  8912# S(  2,  2)( 29, 29)(  4,   1) | 1.000000000 1.000000000 1.000000000 0.000000000 
Par#  8913# S(  1,  1)( 30, 29)(  4,   1) | 0.380008705 0.304558264 0.461740502 0.040409790 
Par#  8914# S(  1,  2)( 30, 29)(  4,   1) | 0.619991295 0.538259498 0.695441736 0.040409790 
Par#  8915# S(  2,  2)( 30, 29)(  4,   1) | 1.000000000 1.000000000 1.000000000 0.000000000 
Par#  8916# S(  1,  1)( 31, 29)(  4,   1) | 0.463762435 0.335903389 0.596570181 0.068058888 
Par#  8917# S(  1,  2)( 31, 29)(  4,   1) | 0.536237565 0.403429819 0.664096611 0.068058888 
Par#  8918# S(  2,  2)( 31, 29)(  4,   1) | 1.000000000 1.000000000 1.000000000 0.000000000 
Par#  8919# S(  1,  1)( 32, 29)(  4,   1) | 0.362377175 0.276682962 0.457813697 0.046673403 
Par#  8920# S(  1,  2)( 32, 29)(  4,   1) | 0.637622825 0.542186303 0.723317038 0.046673403 
Par#  8921# S(  2,  2)( 32, 29)(  4,   1) | 1.000000000 1.000000000 1.000000000 0.000000000 
Par#  8922# S(  1,  1)( 33, 29)(  4,   1) | 0.296715084 0.226824166 0.377623372 0.038683880 
Par#  8923# S(  1,  2)( 33, 29)(  4,   1) | 0.703284916 0.622376628 0.773175834 0.038683880 
Par#  8924# S(  2,  2)( 33, 29)(  4,   1) | 1.000000000 1.000000000 1.000000000 0.000000000 
Par#  8925# S(  1,  1)( 34, 29)(  4,   1) | 0.308670369 0.234790522 0.393832729 0.040840051 
Par#  8926# S(  1,  2)( 34, 29)(  4,   1) | 0.691329631 0.606167271 0.765209478 0.040840051 
Par#  8927# S(  2,  2)( 34, 29)(  4,   1) | 1.000000000 1.000000000 1.000000000 0.000000000 
Par#  8928# S(  1,  1)( 35, 29)(  4,   1) | 0.530269081 0.424173398 0.633697766 0.054250550 
Par#  8929# S(  1,  2)( 35, 29)(  4,   1) | 0.469730919 0.366302234 0.575826602 0.054250550 
Par#  8930# S(  2,  2)( 35, 29)(  4,   1) | 1.000000000 1.000000000 1.000000000 0.000000000 
Par#  8931# S(  1,  1)( 36, 29)(  4,   1) | 0.409099657 0.334331367 0.488322673 0.039587019 
Par#  8932# S(  1,  2)( 36, 29)(  4,   1) | 0.590900343 0.511677327 0.665668633 0.039587019 
Par#  8933# S(  2,  2)( 36, 29)(  4,   1) | 1.000000000 1.000000000 1.000000000 0.000000000 
Par#  8934# S(  1,  1)( 37, 29)(  4,   1) | 0.598219593 0.497971318 0.690876283 0.049807866 
Par#  8935# S(  1,  2)( 37, 29)(  4,   1) | 0.401780407 0.309123717 0.502028682 0.049807866 
Par#  8936# S(  2,  2)( 37, 29)(  4,   1) | 1.000000000 1.000000000 1.000000000 0.000000000 
Par#  8937# S(  1,  1)( 30, 30)(  4,   1) | 0.380008705 0.304558264 0.461740502 0.040409790 
Par#  8938# S(  1,  2)( 30, 30)(  4,   1) | 0.619991295 0.538259498 0.695441736 0.040409790 
Par#  8939# S(  2,  2)( 30, 30)(  4,   1) | 1.000000000 1.000000000 1.000000000 0.000000000 
Par#  8940# S(  1,  1)( 31, 30)(  4,   1) | 0.463762435 0.335903389 0.596570181 0.068058888 
Par#  8941# S(  1,  2)( 31, 30)(  4,   1) | 0.536237565 0.403429819 0.664096611 0.068058888 
Par#  8942# S(  2,  2)( 31, 30)(  4,   1) | 1.000000000 1.000000000 1.000000000 0.000000000 
Par#  8943# S(  1,  1)( 32, 30)(  4,   1) | 0.362377175 0.276682962 0.457813697 0.046673403 
Par#  8944# S(  1,  2)( 32, 30)(  4,   1) | 0.637622825 0.542186303 0.723317038 0.046673403 
Par#  8945# S(  2,  2)( 32, 30)(  4,   1) | 1.000000000 1.000000000 1.000000000 0.000000000 
Par#  8946# S(  1,  1)( 33, 30)(  4,   1) | 0.296715084 0.226824166 0.377623372 0.038683880 
Par#  8947# S(  1,  2)( 33, 30)(  4,   1) | 0.703284916 0.622376628 0.773175834 0.038683880 
Par#  8948# S(  2,  2)( 33, 30)(  4,   1) | 1.000000000 1.000000000 1.000000000 0.000000000 
Par#  8949# S(  1,  1)( 34, 30)(  4,   1) | 0.308670369 0.234790522 0.393832729 0.040840051 
Par#  8950# S(  1,  2)( 34, 30)(  4,   1) | 0.691329631 0.606167271 0.765209478 0.040840051 
Par#  8951# S(  2,  2)( 34, 30)(  4,   1) | 1.000000000 1.000000000 1.000000000 0.000000000 
Par#  8952# S(  1,  1)( 35, 30)(  4,   1) | 0.530269081 0.424173398 0.633697766 0.054250550 
Par#  8953# S(  1,  2)( 35, 30)(  4,   1) | 0.469730919 0.366302234 0.575826602 0.054250550 
Par#  8954# S(  2,  2)( 35, 30)(  4,   1) | 1.000000000 1.000000000 1.000000000 0.000000000 
Par#  8955# S(  1,  1)( 36, 30)(  4,   1) | 0.409099657 0.334331367 0.488322673 0.039587019 
Par#  8956# S(  1,  2)( 36, 30)(  4,   1) | 0.590900343 0.511677327 0.665668633 0.039587019 
Par#  8957# S(  2,  2)( 36, 30)(  4,   1) | 1.000000000 1.000000000 1.000000000 0.000000000 
Par#  8958# S(  1,  1)( 37, 30)(  4,   1) | 0.598219593 0.497971318 0.690876283 0.049807866 
Par#  8959# S(  1,  2)( 37, 30)(  4,   1) | 0.401780407 0.309123717 0.502028682 0.049807866 
Par#  8960# S(  2,  2)( 37, 30)(  4,   1) | 1.000000000 1.000000000 1.000000000 0.000000000 
Par#  8961# S(  1,  1)( 31, 31)(  4,   1) | 0.463762435 0.335903389 0.596570181 0.068058888 
Par#  8962# S(  1,  2)( 31, 31)(  4,   1) | 0.536237565 0.403429819 0.664096611 0.068058888 
Par#  8963# S(  2,  2)( 31, 31)(  4,   1) | 1.000000000 1.000000000 1.000000000 0.000000000 
Par#  8964# S(  1,  1)( 32, 31)(  4,   1) | 0.362377175 0.276682962 0.457813697 0.046673403 
Par#  8965# S(  1,  2)( 32, 31)(  4,   1) | 0.637622825 0.542186303 0.723317038 0.046673403 
Par#  8966# S(  2,  2)( 32, 31)(  4,   1) | 1.000000000 1.000000000 1.000000000 0.000000000 
Par#  8967# S(  1,  1)( 33, 31)(  4,   1) | 0.296715084 0.226824166 0.377623372 0.038683880 
Par#  8968# S(  1,  2)( 33, 31)(  4,   1) | 0.703284916 0.622376628 0.773175834 0.038683880 
Par#  8969# S(  2,  2)( 33, 31)(  4,   1) | 1.000000000 1.000000000 1.000000000 0.000000000 
Par#  8970# S(  1,  1)( 34, 31)(  4,   1) | 0.308670369 0.234790522 0.393832729 0.040840051 
Par#  8971# S(  1,  2)( 34, 31)(  4,   1) | 0.691329631 0.606167271 0.765209478 0.040840051 
Par#  8972# S(  2,  2)( 34, 31)(  4,   1) | 1.000000000 1.000000000 1.000000000 0.000000000 
Par#  8973# S(  1,  1)( 35, 31)(  4,   1) | 0.530269081 0.424173398 0.633697766 0.054250550 
Par#  8974# S(  1,  2)( 35, 31)(  4,   1) | 0.469730919 0.366302234 0.575826602 0.054250550 
Par#  8975# S(  2,  2)( 35, 31)(  4,   1) | 1.000000000 1.000000000 1.000000000 0.000000000 
Par#  8976# S(  1,  1)( 36, 31)(  4,   1) | 0.409099657 0.334331367 0.488322673 0.039587019 
Par#  8977# S(  1,  2)( 36, 31)(  4,   1) | 0.590900343 0.511677327 0.665668633 0.039587019 
Par#  8978# S(  2,  2)( 36, 31)(  4,   1) | 1.000000000 1.000000000 1.000000000 0.000000000 
Par#  8979# S(  1,  1)( 37, 31)(  4,   1) | 0.598219593 0.497971318 0.690876283 0.049807866 
Par#  8980# S(  1,  2)( 37, 31)(  4,   1) | 0.401780407 0.309123717 0.502028682 0.049807866 
Par#  8981# S(  2,  2)( 37, 31)(  4,   1) | 1.000000000 1.000000000 1.000000000 0.000000000 
Par#  8982# S(  1,  1)( 32, 32)(  4,   1) | 0.362377175 0.276682962 0.457813697 0.046673403 
Par#  8983# S(  1,  2)( 32, 32)(  4,   1) | 0.637622825 0.542186303 0.723317038 0.046673403 
Par#  8984# S(  2,  2)( 32, 32)(  4,   1) | 1.000000000 1.000000000 1.000000000 0.000000000 
Par#  8985# S(  1,  1)( 33, 32)(  4,   1) | 0.296715084 0.226824166 0.377623372 0.038683880 
Par#  8986# S(  1,  2)( 33, 32)(  4,   1) | 0.703284916 0.622376628 0.773175834 0.038683880 
Par#  8987# S(  2,  2)( 33, 32)(  4,   1) | 1.000000000 1.000000000 1.000000000 0.000000000 
Par#  8988# S(  1,  1)( 34, 32)(  4,   1) | 0.308670369 0.234790522 0.393832729 0.040840051 
Par#  8989# S(  1,  2)( 34, 32)(  4,   1) | 0.691329631 0.606167271 0.765209478 0.040840051 
Par#  8990# S(  2,  2)( 34, 32)(  4,   1) | 1.000000000 1.000000000 1.000000000 0.000000000 
Par#  8991# S(  1,  1)( 35, 32)(  4,   1) | 0.530269081 0.424173398 0.633697766 0.054250550 
Par#  8992# S(  1,  2)( 35, 32)(  4,   1) | 0.469730919 0.366302234 0.575826602 0.054250550 
Par#  8993# S(  2,  2)( 35, 32)(  4,   1) | 1.000000000 1.000000000 1.000000000 0.000000000 
Par#  8994# S(  1,  1)( 36, 32)(  4,   1) | 0.409099657 0.334331367 0.488322673 0.039587019 
Par#  8995# S(  1,  2)( 36, 32)(  4,   1) | 0.590900343 0.511677327 0.665668633 0.039587019 
Par#  8996# S(  2,  2)( 36, 32)(  4,   1) | 1.000000000 1.000000000 1.000000000 0.000000000 
Par#  8997# S(  1,  1)( 37, 32)(  4,   1) | 0.598219593 0.497971318 0.690876283 0.049807866 
Par#  8998# S(  1,  2)( 37, 32)(  4,   1) | 0.401780407 0.309123717 0.502028682 0.049807866 
Par#  8999# S(  2,  2)( 37, 32)(  4,   1) | 1.000000000 1.000000000 1.000000000 0.000000000 
Par#  9000# S(  1,  1)( 33, 33)(  4,   1) | 0.296715084 0.226824166 0.377623372 0.038683880 
Par#  9001# S(  1,  2)( 33, 33)(  4,   1) | 0.703284916 0.622376628 0.773175834 0.038683880 
Par#  9002# S(  2,  2)( 33, 33)(  4,   1) | 1.000000000 1.000000000 1.000000000 0.000000000 
Par#  9003# S(  1,  1)( 34, 33)(  4,   1) | 0.308670369 0.234790522 0.393832729 0.040840051 
Par#  9004# S(  1,  2)( 34, 33)(  4,   1) | 0.691329631 0.606167271 0.765209478 0.040840051 
Par#  9005# S(  2,  2)( 34, 33)(  4,   1) | 1.000000000 1.000000000 1.000000000 0.000000000 
Par#  9006# S(  1,  1)( 35, 33)(  4,   1) | 0.530269081 0.424173398 0.633697766 0.054250550 
Par#  9007# S(  1,  2)( 35, 33)(  4,   1) | 0.469730919 0.366302234 0.575826602 0.054250550 
Par#  9008# S(  2,  2)( 35, 33)(  4,   1) | 1.000000000 1.000000000 1.000000000 0.000000000 
Par#  9009# S(  1,  1)( 36, 33)(  4,   1) | 0.409099657 0.334331367 0.488322673 0.039587019 
Par#  9010# S(  1,  2)( 36, 33)(  4,   1) | 0.590900343 0.511677327 0.665668633 0.039587019 
Par#  9011# S(  2,  2)( 36, 33)(  4,   1) | 1.000000000 1.000000000 1.000000000 0.000000000 
Par#  9012# S(  1,  1)( 37, 33)(  4,   1) | 0.598219593 0.497971318 0.690876283 0.049807866 
Par#  9013# S(  1,  2)( 37, 33)(  4,   1) | 0.401780407 0.309123717 0.502028682 0.049807866 
Par#  9014# S(  2,  2)( 37, 33)(  4,   1) | 1.000000000 1.000000000 1.000000000 0.000000000 
Par#  9015# S(  1,  1)( 34, 34)(  4,   1) | 0.308670369 0.234790522 0.393832729 0.040840051 
Par#  9016# S(  1,  2)( 34, 34)(  4,   1) | 0.691329631 0.606167271 0.765209478 0.040840051 
Par#  9017# S(  2,  2)( 34, 34)(  4,   1) | 1.000000000 1.000000000 1.000000000 0.000000000 
Par#  9018# S(  1,  1)( 35, 34)(  4,   1) | 0.530269081 0.424173398 0.633697766 0.054250550 
Par#  9019# S(  1,  2)( 35, 34)(  4,   1) | 0.469730919 0.366302234 0.575826602 0.054250550 
Par#  9020# S(  2,  2)( 35, 34)(  4,   1) | 1.000000000 1.000000000 1.000000000 0.000000000 
Par#  9021# S(  1,  1)( 36, 34)(  4,   1) | 0.409099657 0.334331367 0.488322673 0.039587019 
Par#  9022# S(  1,  2)( 36, 34)(  4,   1) | 0.590900343 0.511677327 0.665668633 0.039587019 
Par#  9023# S(  2,  2)( 36, 34)(  4,   1) | 1.000000000 1.000000000 1.000000000 0.000000000 
Par#  9024# S(  1,  1)( 37, 34)(  4,   1) | 0.598219593 0.497971318 0.690876283 0.049807866 
Par#  9025# S(  1,  2)( 37, 34)(  4,   1) | 0.401780407 0.309123717 0.502028682 0.049807866 
Par#  9026# S(  2,  2)( 37, 34)(  4,   1) | 1.000000000 1.000000000 1.000000000 0.000000000 
Par#  9027# S(  1,  1)( 35, 35)(  4,   1) | 0.530269081 0.424173398 0.633697766 0.054250550 
Par#  9028# S(  1,  2)( 35, 35)(  4,   1) | 0.469730919 0.366302234 0.575826602 0.054250550 
Par#  9029# S(  2,  2)( 35, 35)(  4,   1) | 1.000000000 1.000000000 1.000000000 0.000000000 
Par#  9030# S(  1,  1)( 36, 35)(  4,   1) | 0.409099657 0.334331367 0.488322673 0.039587019 
Par#  9031# S(  1,  2)( 36, 35)(  4,   1) | 0.590900343 0.511677327 0.665668633 0.039587019 
Par#  9032# S(  2,  2)( 36, 35)(  4,   1) | 1.000000000 1.000000000 1.000000000 0.000000000 
Par#  9033# S(  1,  1)( 37, 35)(  4,   1) | 0.598219593 0.497971318 0.690876283 0.049807866 
Par#  9034# S(  1,  2)( 37, 35)(  4,   1) | 0.401780407 0.309123717 0.502028682 0.049807866 
Par#  9035# S(  2,  2)( 37, 35)(  4,   1) | 1.000000000 1.000000000 1.000000000 0.000000000 
Par#  9036# S(  1,  1)( 36, 36)(  4,   1) | 0.409099657 0.334331367 0.488322673 0.039587019 
Par#  9037# S(  1,  2)( 36, 36)(  4,   1) | 0.590900343 0.511677327 0.665668633 0.039587019 
Par#  9038# S(  2,  2)( 36, 36)(  4,   1) | 1.000000000 1.000000000 1.000000000 0.000000000 
Par#  9039# S(  1,  1)( 37, 36)(  4,   1) | 0.598219593 0.497971318 0.690876283 0.049807866 
Par#  9040# S(  1,  2)( 37, 36)(  4,   1) | 0.401780407 0.309123717 0.502028682 0.049807866 
Par#  9041# S(  2,  2)( 37, 36)(  4,   1) | 1.000000000 1.000000000 1.000000000 0.000000000 
Par#  9042# S(  1,  1)( 37, 37)(  4,   1) | 0.598219593 0.497971318 0.690876283 0.049807866 
Par#  9043# S(  1,  2)( 37, 37)(  4,   1) | 0.401780407 0.309123717 0.502028682 0.049807866 
Par#  9044# S(  2,  2)( 37, 37)(  4,   1) | 1.000000000 1.000000000 1.000000000 0.000000000 
Par#  9045# S(  1,  1)(  1,  1)(  5,   1) | 0.508891130 0.125455320 0.882143842 0.252129685 
Par#  9046# S(  1,  2)(  1,  1)(  5,   1) | 0.491108870 0.117856158 0.874544680 0.252129685 
Par#  9047# S(  2,  2)(  1,  1)(  5,   1) | 1.000000000 1.000000000 1.000000000 0.000000000 
Par#  9048# S(  1,  1)(  2,  1)(  5,   1) | 0.543681940 0.236698023 0.820717657 0.170378738 
Par#  9049# S(  1,  2)(  2,  1)(  5,   1) | 0.456318060 0.179282343 0.763301977 0.170378738 
Par#  9050# S(  2,  2)(  2,  1)(  5,   1) | 1.000000000 1.000000000 1.000000000 0.000000000 
Par#  9051# S(  1,  1)(  3,  1)(  5,   1) | 0.733484209 0.386139246 0.923318603 0.147206547 
Par#  9052# S(  1,  2)(  3,  1)(  5,   1) | 0.266515791 0.076681397 0.613860754 0.147206547 
Par#  9053# S(  2,  2)(  3,  1)(  5,   1) | 1.000000000 1.000000000 1.000000000 0.000000000 
Par#  9054# S(  1,  1)(  4,  1)(  5,   1) | 0.643947713 0.297665787 0.885291000 0.169734113 
Par#  9055# S(  1,  2)(  4,  1)(  5,   1) | 0.356052287 0.114709000 0.702334213 0.169734113 
Par#  9056# S(  2,  2)(  4,  1)(  5,   1) | 1.000000000 1.000000000 1.000000000 0.000000000 
Par#  9057# S(  1,  1)(  5,  1)(  5,   1) | 0.441653764 0.237159621 0.668056799 0.117493090 
Par#  9058# S(  1,  2)(  5,  1)(  5,   1) | 0.558346236 0.331943201 0.762840379 0.117493090 
Par#  9059# S(  2,  2)(  5,  1)(  5,   1) | 1.000000000 1.000000000 1.000000000 0.000000000 
Par#  9060# S(  1,  1)(  6,  1)(  5,   1) | 0.000000742 0.000000228 0.000002415 0.000000447 
Par#  9061# S(  1,  2)(  6,  1)(  5,   1) | 0.999999258 0.999997585 0.999999772 0.000000447 
Par#  9062# S(  2,  2)(  6,  1)(  5,   1) | 1.000000000 1.000000000 1.000000000 0.000000000 
Par#  9063# S(  1,  1)(  7,  1)(  5,   1) | 0.578816053 0.368309855 0.764102497 0.106643516 
Par#  9064# S(  1,  2)(  7,  1)(  5,   1) | 0.421183947 0.235897503 0.631690145 0.106643516 
Par#  9065# S(  2,  2)(  7,  1)(  5,   1) | 1.000000000 1.000000000 1.000000000 0.000000000 
Par#  9066# S(  1,  1)(  8,  1)(  5,   1) | 0.678498123 0.479959275 0.828347765 0.092050429 
Par#  9067# S(  1,  2)(  8,  1)(  5,   1) | 0.321501877 0.171652235 0.520040725 0.092050429 
Par#  9068# S(  2,  2)(  8,  1)(  5,   1) | 1.000000000 1.000000000 1.000000000 0.000000000 
Par#  9069# S(  1,  1)(  9,  1)(  5,   1) | 0.465542989 0.317037110 0.620419220 0.079896154 
Par#  9070# S(  1,  2)(  9,  1)(  5,   1) | 0.534457011 0.379580780 0.682962890 0.079896154 
Par#  9071# S(  2,  2)(  9,  1)(  5,   1) | 1.000000000 1.000000000 1.000000000 0.000000000 
Par#  9072# S(  1,  1)( 10,  1)(  5,   1) | 0.659420678 0.528636599 0.769724347 0.062567761 
Par#  9073# S(  1,  2)( 10,  1)(  5,   1) | 0.340579322 0.230275653 0.471363401 0.062567761 
Par#  9074# S(  2,  2)( 10,  1)(  5,   1) | 1.000000000 1.000000000 1.000000000 0.000000000 
Par#  9075# S(  1,  1)( 11,  1)(  5,   1) | 0.676003013 0.530215461 0.794116113 0.068663023 
Par#  9076# S(  1,  2)( 11,  1)(  5,   1) | 0.323996987 0.205883887 0.469784539 0.068663023 
Par#  9077# S(  2,  2)( 11,  1)(  5,   1) | 1.000000000 1.000000000 1.000000000 0.000000000 
Par#  9078# S(  1,  1)( 12,  1)(  5,   1) | 0.536384931 0.337542265 0.724293723 0.104046029 
Par#  9079# S(  1,  2)( 12,  1)(  5,   1) | 0.463615069 0.275706277 0.662457735 0.104046029 
Par#  9080# S(  2,  2)( 12,  1)(  5,   1) | 1.000000000 1.000000000 1.000000000 0.000000000 
Par#  9081# S(  1,  1)( 13,  1)(  5,   1) | 0.710937595 0.455198987 0.878635324 0.113198629 
Par#  9082# S(  1,  2)( 13,  1)(  5,   1) | 0.289062405 0.121364676 0.544801013 0.113198629 
Par#  9083# S(  2,  2)( 13,  1)(  5,   1) | 1.000000000 1.000000000 1.000000000 0.000000000 
Par#  9084# S(  1,  1)( 14,  1)(  5,   1) | 0.726442109 0.440156503 0.899692988 0.123408849 
Par#  9085# S(  1,  2)( 14,  1)(  5,   1) | 0.273557891 0.100307012 0.559843497 0.123408849 
Par#  9086# S(  2,  2)( 14,  1)(  5,   1) | 1.000000000 1.000000000 1.000000000 0.000000000 
Par#  9087# S(  1,  1)( 15,  1)(  5,   1) | 0.527151215 0.306008320 0.738129907 0.117962288 
Par#  9088# S(  1,  2)( 15,  1)(  5,   1) | 0.472848785 0.261870093 0.693991680 0.117962288 
Par#  9089# S(  2,  2)( 15,  1)(  5,   1) | 1.000000000 1.000000000 1.000000000 0.000000000 
Par#  9090# S(  1,  1)( 16,  1)(  5,   1) | 0.583929558 0.366364575 0.773064449 0.109921470 
Par#  9091# S(  1,  2)( 16,  1)(  5,   1) | 0.416070442 0.226935551 0.633635425 0.109921470 
Par#  9092# S(  2,  2)( 16,  1)(  5,   1) | 1.000000000 1.000000000 1.000000000 0.000000000 
Par#  9093# S(  1,  1)( 17,  1)(  5,   1) | 0.451907631 0.301669090 0.611454517 0.081685743 
Par#  9094# S(  1,  2)( 17,  1)(  5,   1) | 0.548092369 0.388545483 0.698330910 0.081685743 
Par#  9095# S(  2,  2)( 17,  1)(  5,   1) | 1.000000000 1.000000000 1.000000000 0.000000000 
Par#  9096# S(  1,  1)( 18,  1)(  5,   1) | 0.595084958 0.459261300 0.717758618 0.067412387 
Par#  9097# S(  1,  2)( 18,  1)(  5,   1) | 0.404915042 0.282241382 0.540738700 0.067412387 
Par#  9098# S(  2,  2)( 18,  1)(  5,   1) | 1.000000000 1.000000000 1.000000000 0.000000000 
Par#  9099# S(  1,  1)( 19,  1)(  5,   1) | 0.664543512 0.511973480 0.789067407 0.072303479 
Par#  9100# S(  1,  2)( 19,  1)(  5,   1) | 0.335456488 0.210932593 0.488026520 0.072303479 
Par#  9101# S(  2,  2)( 19,  1)(  5,   1) | 1.000000000 1.000000000 1.000000000 0.000000000 
Par#  9102# S(  1,  1)( 20,  1)(  5,   1) | 0.631434263 0.475746135 0.763838623 0.075453542 
Par#  9103# S(  1,  2)( 20,  1)(  5,   1) | 0.368565737 0.236161377 0.524253865 0.075453542 
Par#  9104# S(  2,  2)( 20,  1)(  5,   1) | 1.000000000 1.000000000 1.000000000 0.000000000 
Par#  9105# S(  1,  1)( 21,  1)(  5,   1) | 0.738390870 0.494875465 0.890488679 0.104284157 
Par#  9106# S(  1,  2)( 21,  1)(  5,   1) | 0.261609130 0.109511321 0.505124535 0.104284157 
Par#  9107# S(  2,  2)( 21,  1)(  5,   1) | 1.000000000 1.000000000 1.000000000 0.000000000 
Par#  9108# S(  1,  1)( 22,  1)(  5,   1) | 0.424473996 0.297843661 0.561861432 0.068945478 
Par#  9109# S(  1,  2)( 22,  1)(  5,   1) | 0.575526004 0.438138568 0.702156339 0.068945478 
Par#  9110# S(  2,  2)( 22,  1)(  5,   1) | 1.000000000 1.000000000 1.000000000 0.000000000 
Par#  9111# S(  1,  1)( 23,  1)(  5,   1) | 0.578554633 0.413846744 0.727459523 0.082718845 
Par#  9112# S(  1,  2)( 23,  1)(  5,   1) | 0.421445367 0.272540477 0.586153256 0.082718845 
Par#  9113# S(  2,  2)( 23,  1)(  5,   1) | 1.000000000 1.000000000 1.000000000 0.000000000 
Par#  9114# S(  1,  1)( 24,  1)(  5,   1) | 0.434728583 0.258774056 0.628825611 0.099018793 
Par#  9115# S(  1,  2)( 24,  1)(  5,   1) | 0.565271417 0.371174389 0.741225944 0.099018793 
Par#  9116# S(  2,  2)( 24,  1)(  5,   1) | 1.000000000 1.000000000 1.000000000 0.000000000 
Par#  9117# S(  1,  1)( 25,  1)(  5,   1) | 0.730028469 0.509271495 0.875712870 0.096298752 
Par#  9118# S(  1,  2)( 25,  1)(  5,   1) | 0.269971531 0.124287130 0.490728505 0.096298752 
Par#  9119# S(  2,  2)( 25,  1)(  5,   1) | 1.000000000 1.000000000 1.000000000 0.000000000 
Par#  9120# S(  1,  1)( 26,  1)(  5,   1) | 0.555769991 0.387209383 0.712402644 0.086042294 
Par#  9121# S(  1,  2)( 26,  1)(  5,   1) | 0.444230009 0.287597356 0.612790617 0.086042294 
Par#  9122# S(  2,  2)( 26,  1)(  5,   1) | 1.000000000 1.000000000 1.000000000 0.000000000 
Par#  9123# S(  1,  1)( 27,  1)(  5,   1) | 0.653364605 0.512937303 0.771352316 0.067262164 
Par#  9124# S(  1,  2)( 27,  1)(  5,   1) | 0.346635395 0.228647684 0.487062697 0.067262164 
Par#  9125# S(  2,  2)( 27,  1)(  5,   1) | 1.000000000 1.000000000 1.000000000 0.000000000 
Par#  9126# S(  1,  1)( 28,  1)(  5,   1) | 0.549461205 0.345145024 0.738355185 0.105960905 
Par#  9127# S(  1,  2)( 28,  1)(  5,   1) | 0.450538795 0.261644815 0.654854976 0.105960905 
Par#  9128# S(  2,  2)( 28,  1)(  5,   1) | 1.000000000 1.000000000 1.000000000 0.000000000 
Par#  9129# S(  1,  1)( 29,  1)(  5,   1) | 0.330961979 0.198646567 0.496775072 0.078056953 
Par#  9130# S(  1,  2)( 29,  1)(  5,   1) | 0.669038021 0.503224928 0.801353433 0.078056953 
Par#  9131# S(  2,  2)( 29,  1)(  5,   1) | 1.000000000 1.000000000 1.000000000 0.000000000 
Par#  9132# S(  1,  1)( 30,  1)(  5,   1) | 0.578369767 0.407821545 0.732069480 0.085731458 
Par#  9133# S(  1,  2)( 30,  1)(  5,   1) | 0.421630233 0.267930520 0.592178455 0.085731458 
Par#  9134# S(  2,  2)( 30,  1)(  5,   1) | 1.000000000 1.000000000 1.000000000 0.000000000 
Par#  9135# S(  1,  1)( 31,  1)(  5,   1) | 0.691280378 0.539680721 0.810485303 0.070453624 
Par#  9136# S(  1,  2)( 31,  1)(  5,   1) | 0.308719622 0.189514697 0.460319279 0.070453624 
Par#  9137# S(  2,  2)( 31,  1)(  5,   1) | 1.000000000 1.000000000 1.000000000 0.000000000 
Par#  9138# S(  1,  1)( 32,  1)(  5,   1) | 0.602008580 0.464394081 0.725188788 0.068028437 
Par#  9139# S(  1,  2)( 32,  1)(  5,   1) | 0.397991420 0.274811212 0.535605919 0.068028437 
Par#  9140# S(  2,  2)( 32,  1)(  5,   1) | 1.000000000 1.000000000 1.000000000 0.000000000 
Par#  9141# S(  1,  1)( 33,  1)(  5,   1) | 0.450348716 0.322330036 0.585297952 0.068681115 
Par#  9142# S(  1,  2)( 33,  1)(  5,   1) | 0.549651284 0.414702048 0.677669964 0.068681115 
Par#  9143# S(  2,  2)( 33,  1)(  5,   1) | 1.000000000 1.000000000 1.000000000 0.000000000 
Par#  9144# S(  1,  1)( 34,  1)(  5,   1) | 0.706158039 0.529426498 0.836956056 0.080348093 
Par#  9145# S(  1,  2)( 34,  1)(  5,   1) | 0.293841961 0.163043944 0.470573502 0.080348093 
Par#  9146# S(  2,  2)( 34,  1)(  5,   1) | 1.000000000 1.000000000 1.000000000 0.000000000 
Par#  9147# S(  1,  1)( 35,  1)(  5,   1) | 0.621976011 0.462671342 0.758684483 0.077678603 
Par#  9148# S(  1,  2)( 35,  1)(  5,   1) | 0.378023989 0.241315517 0.537328658 0.077678603 
Par#  9149# S(  2,  2)( 35,  1)(  5,   1) | 1.000000000 1.000000000 1.000000000 0.000000000 
Par#  9150# S(  1,  1)( 36,  1)(  5,   1) | 0.709144431 0.524761963 0.843345748 0.083356202 
Par#  9151# S(  1,  2)( 36,  1)(  5,   1) | 0.290855569 0.156654252 0.475238037 0.083356202 
Par#  9152# S(  2,  2)( 36,  1)(  5,   1) | 1.000000000 1.000000000 1.000000000 0.000000000 
Par#  9153# S(  1,  1)( 37,  1)(  5,   1) | 0.522708042 0.385139927 0.656915223 0.071113565 
Par#  9154# S(  1,  2)( 37,  1)(  5,   1) | 0.477291958 0.343084777 0.614860073 0.071113565 
Par#  9155# S(  2,  2)( 37,  1)(  5,   1) | 1.000000000 1.000000000 1.000000000 0.000000000 
Par#  9156# S(  1,  1)(  2,  2)(  5,   1) | 0.489270558 0.200381319 0.785508995 0.170965684 
Par#  9157# S(  1,  2)(  2,  2)(  5,   1) | 0.510729442 0.214491005 0.799618681 0.170965684 
Par#  9158# S(  2,  2)(  2,  2)(  5,   1) | 1.000000000 1.000000000 1.000000000 0.000000000 
Par#  9159# S(  1,  1)(  3,  2)(  5,   1) | 0.688748277 0.336487209 0.906152437 0.161137331 
Par#  9160# S(  1,  2)(  3,  2)(  5,   1) | 0.311251723 0.093847563 0.663512791 0.161137331 
Par#  9161# S(  2,  2)(  3,  2)(  5,   1) | 1.000000000 1.000000000 1.000000000 0.000000000 
Par#  9162# S(  1,  1)(  4,  2)(  5,   1) | 0.592531701 0.255269072 0.860516598 0.178016840 
Par#  9163# S(  1,  2)(  4,  2)(  5,   1) | 0.407468299 0.139483402 0.744730928 0.178016840 
Par#  9164# S(  2,  2)(  4,  2)(  5,   1) | 1.000000000 1.000000000 1.000000000 0.000000000 
Par#  9165# S(  1,  1)(  5,  2)(  5,   1) | 0.388754242 0.199819701 0.618295124 0.113340754 
Par#  9166# S(  1,  2)(  5,  2)(  5,   1) | 0.611245758 0.381704876 0.800180299 0.113340754 
Par#  9167# S(  2,  2)(  5,  2)(  5,   1) | 1.000000000 1.000000000 1.000000000 0.000000000 
Par#  9168# S(  1,  1)(  6,  2)(  5,   1) | 0.000000597 0.000000184 0.000001936 0.000000358 
Par#  9169# S(  1,  2)(  6,  2)(  5,   1) | 0.999999403 0.999998064 0.999999816 0.000000358 
Par#  9170# S(  2,  2)(  6,  2)(  5,   1) | 1.000000000 1.000000000 1.000000000 0.000000000 
Par#  9171# S(  1,  1)(  7,  2)(  5,   1) | 0.524933393 0.319208562 0.722529582 0.109068369 
Par#  9172# S(  1,  2)(  7,  2)(  5,   1) | 0.475066607 0.277470418 0.680791438 0.109068369 
Par#  9173# S(  2,  2)(  7,  2)(  5,   1) | 1.000000000 1.000000000 1.000000000 0.000000000 
Par#  9174# S(  1,  1)(  8,  2)(  5,   1) | 0.629198436 0.426619933 0.794654667 0.098136256 
Par#  9175# S(  1,  2)(  8,  2)(  5,   1) | 0.370801564 0.205345333 0.573380067 0.098136256 
Par#  9176# S(  2,  2)(  8,  2)(  5,   1) | 1.000000000 1.000000000 1.000000000 0.000000000 
Par#  9177# S(  1,  1)(  9,  2)(  5,   1) | 0.411892938 0.272109968 0.567498570 0.077589812 
Par#  9178# S(  1,  2)(  9,  2)(  5,   1) | 0.588107062 0.432501430 0.727890032 0.077589812 
Par#  9179# S(  2,  2)(  9,  2)(  5,   1) | 1.000000000 1.000000000 1.000000000 0.000000000 
Par#  9180# S(  1,  1)( 10,  2)(  5,   1) | 0.608881941 0.475382985 0.727857133 0.065752569 
Par#  9181# S(  1,  2)( 10,  2)(  5,   1) | 0.391118059 0.272142867 0.524617015 0.065752569 
Par#  9182# S(  2,  2)( 10,  2)(  5,   1) | 1.000000000 1.000000000 1.000000000 0.000000000 
Par#  9183# S(  1,  1)( 11,  2)(  5,   1) | 0.626531319 0.477265694 0.755049878 0.072628124 
Par#  9184# S(  1,  2)( 11,  2)(  5,   1) | 0.373468681 0.244950122 0.522734306 0.072628124 
Par#  9185# S(  2,  2)( 11,  2)(  5,   1) | 1.000000000 1.000000000 1.000000000 0.000000000 
Par#  9186# S(  1,  1)( 12,  2)(  5,   1) | 0.481932557 0.291712950 0.677537199 0.103790057 
Par#  9187# S(  1,  2)( 12,  2)(  5,   1) | 0.518067443 0.322462801 0.708287050 0.103790057 
Par#  9188# S(  2,  2)( 12,  2)(  5,   1) | 1.000000000 1.000000000 1.000000000 0.000000000 
Par#  9189# S(  1,  1)( 13,  2)(  5,   1) | 0.664149992 0.402506282 0.853049250 0.122552262 
Par#  9190# S(  1,  2)( 13,  2)(  5,   1) | 0.335850008 0.146950750 0.597493718 0.122552262 
Par#  9191# S(  2,  2)( 13,  2)(  5,   1) | 1.000000000 1.000000000 1.000000000 0.000000000 
Par#  9192# S(  1,  1)( 14,  2)(  5,   1) | 0.681038152 0.387300984 0.878229021 0.134903327 
Par#  9193# S(  1,  2)( 14,  2)(  5,   1) | 0.318961848 0.121770979 0.612699016 0.134903327 
Par#  9194# S(  2,  2)( 14,  2)(  5,   1) | 1.000000000 1.000000000 1.000000000 0.000000000 
Par#  9195# S(  1,  1)( 15,  2)(  5,   1) | 0.472680511 0.262394158 0.693128859 0.117527532 
Par#  9196# S(  1,  2)( 15,  2)(  5,   1) | 0.527319489 0.306871141 0.737605842 0.117527532 
Par#  9197# S(  2,  2)( 15,  2)(  5,   1) | 1.000000000 1.000000000 1.000000000 0.000000000 
Par#  9198# S(  1,  1)( 16,  2)(  5,   1) | 0.530170074 0.318181154 0.731804512 0.112213693 
Par#  9199# S(  1,  2)( 16,  2)(  5,   1) | 0.469829926 0.268195488 0.681818846 0.112213693 
Par#  9200# S(  2,  2)( 16,  2)(  5,   1) | 1.000000000 1.000000000 1.000000000 0.000000000 
Par#  9201# S(  1,  1)( 17,  2)(  5,   1) | 0.398656848 0.259050380 0.556946987 0.078260126 
Par#  9202# S(  1,  2)( 17,  2)(  5,   1) | 0.601343152 0.443053013 0.740949620 0.078260126 
Par#  9203# S(  2,  2)( 17,  2)(  5,   1) | 1.000000000 1.000000000 1.000000000 0.000000000 
Par#  9204# S(  1,  1)( 18,  2)(  5,   1) | 0.541635417 0.406484666 0.670925353 0.069089659 
Par#  9205# S(  1,  2)( 18,  2)(  5,   1) | 0.458364583 0.329074647 0.593515334 0.069089659 
Par#  9206# S(  2,  2)( 18,  2)(  5,   1) | 1.000000000 1.000000000 1.000000000 0.000000000 
Par#  9207# S(  1,  1)( 19,  2)(  5,   1) | 0.614320344 0.459337762 0.749139416 0.075977242 
Par#  9208# S(  1,  2)( 19,  2)(  5,   1) | 0.385679656 0.250860584 0.540662238 0.075977242 
Par#  9209# S(  2,  2)( 19,  2)(  5,   1) | 1.000000000 1.000000000 1.000000000 0.000000000 
Par#  9210# S(  1,  1)( 20,  2)(  5,   1) | 0.579391527 0.425202550 0.719504315 0.077302689 
Par#  9211# S(  1,  2)( 20,  2)(  5,   1) | 0.420608473 0.280495685 0.574797450 0.077302689 
Par#  9212# S(  2,  2)( 20,  2)(  5,   1) | 1.000000000 1.000000000 1.000000000 0.000000000 
Par#  9213# S(  1,  1)( 21,  2)(  5,   1) | 0.694135098 0.441123405 0.867110702 0.114402041 
Par#  9214# S(  1,  2)( 21,  2)(  5,   1) | 0.305864902 0.132889298 0.558876595 0.114402041 
Par#  9215# S(  2,  2)( 21,  2)(  5,   1) | 1.000000000 1.000000000 1.000000000 0.000000000 
Par#  9216# S(  1,  1)( 22,  2)(  5,   1) | 0.372260273 0.254242405 0.507761306 0.066001026 
Par#  9217# S(  1,  2)( 22,  2)(  5,   1) | 0.627739727 0.492238694 0.745757595 0.066001026 
Par#  9218# S(  2,  2)( 22,  2)(  5,   1) | 1.000000000 1.000000000 1.000000000 0.000000000 
Par#  9219# S(  1,  1)( 23,  2)(  5,   1) | 0.524665994 0.362957303 0.681362360 0.084143654 
Par#  9220# S(  1,  2)( 23,  2)(  5,   1) | 0.475334006 0.318637640 0.637042697 0.084143654 
Par#  9221# S(  2,  2)( 23,  2)(  5,   1) | 1.000000000 1.000000000 1.000000000 0.000000000 
Par#  9222# S(  1,  1)( 24,  2)(  5,   1) | 0.382090903 0.220302758 0.575062664 0.094345034 
Par#  9223# S(  1,  2)( 24,  2)(  5,   1) | 0.617909097 0.424937336 0.779697242 0.094345034 
Par#  9224# S(  2,  2)( 24,  2)(  5,   1) | 1.000000000 1.000000000 1.000000000 0.000000000 
Par#  9225# S(  1,  1)( 25,  2)(  5,   1) | 0.684961617 0.455652315 0.849565180 0.105090050 
Par#  9226# S(  1,  2)( 25,  2)(  5,   1) | 0.315038383 0.150434820 0.544347685 0.105090050 
Par#  9227# S(  2,  2)( 25,  2)(  5,   1) | 1.000000000 1.000000000 1.000000000 0.000000000 
Par#  9228# S(  1,  1)( 26,  2)(  5,   1) | 0.501478335 0.337237742 0.665400520 0.086930560 
Par#  9229# S(  1,  2)( 26,  2)(  5,   1) | 0.498521665 0.334599480 0.662762258 0.086930560 
Par#  9230# S(  2,  2)( 26,  2)(  5,   1) | 1.000000000 1.000000000 1.000000000 0.000000000 
Par#  9231# S(  1,  1)( 27,  2)(  5,   1) | 0.602468963 0.458626897 0.730546677 0.071072247 
Par#  9232# S(  1,  2)( 27,  2)(  5,   1) | 0.397531037 0.269453323 0.541373103 0.071072247 
Par#  9233# S(  2,  2)( 27,  2)(  5,   1) | 1.000000000 1.000000000 1.000000000 0.000000000 
Par#  9234# S(  1,  1)( 28,  2)(  5,   1) | 0.495098978 0.298817962 0.692902399 0.106281656 
Par#  9235# S(  1,  2)( 28,  2)(  5,   1) | 0.504901022 0.307097601 0.701182038 0.106281656 
Par#  9236# S(  2,  2)( 28,  2)(  5,   1) | 1.000000000 1.000000000 1.000000000 0.000000000 
Par#  9237# S(  1,  1)( 29,  2)(  5,   1) | 0.284563567 0.166052219 0.442751232 0.071871703 
Par#  9238# S(  1,  2)( 29,  2)(  5,   1) | 0.715436433 0.557248768 0.833947781 0.071871703 
Par#  9239# S(  2,  2)( 29,  2)(  5,   1) | 1.000000000 1.000000000 1.000000000 0.000000000 
Par#  9240# S(  1,  1)( 30,  2)(  5,   1) | 0.524476918 0.356403930 0.687182205 0.087671100 
Par#  9241# S(  1,  2)( 30,  2)(  5,   1) | 0.475523082 0.312817795 0.643596070 0.087671100 
Par#  9242# S(  2,  2)( 30,  2)(  5,   1) | 1.000000000 1.000000000 1.000000000 0.000000000 
Par#  9243# S(  1,  1)( 31,  2)(  5,   1) | 0.642909176 0.487199687 0.773334979 0.074873219 
Par#  9244# S(  1,  2)( 31,  2)(  5,   1) | 0.357090824 0.226665021 0.512800313 0.074873219 
Par#  9245# S(  2,  2)( 31,  2)(  5,   1) | 1.000000000 1.000000000 1.000000000 0.000000000 
Par#  9246# S(  1,  1)( 32,  2)(  5,   1) | 0.548779986 0.412780642 0.677862770 0.069261059 
Par#  9247# S(  1,  2)( 32,  2)(  5,   1) | 0.451220014 0.322137230 0.587219358 0.069261059 
Par#  9248# S(  2,  2)( 32,  2)(  5,   1) | 1.000000000 1.000000000 1.000000000 0.000000000 
Par#  9249# S(  1,  1)( 33,  2)(  5,   1) | 0.397148522 0.277744644 0.530202070 0.065757388 
Par#  9250# S(  1,  2)( 33,  2)(  5,   1) | 0.602851478 0.469797930 0.722255356 0.065757388 
Par#  9251# S(  2,  2)( 33,  2)(  5,   1) | 1.000000000 1.000000000 1.000000000 0.000000000 
Par#  9252# S(  1,  1)( 34,  2)(  5,   1) | 0.658967917 0.475975839 0.804327988 0.086551584 
Par#  9253# S(  1,  2)( 34,  2)(  5,   1) | 0.341032083 0.195672012 0.524024161 0.086551584 
Par#  9254# S(  2,  2)( 34,  2)(  5,   1) | 1.000000000 1.000000000 1.000000000 0.000000000 
Par#  9255# S(  1,  1)( 35,  2)(  5,   1) | 0.569508265 0.411341972 0.714657020 0.079838113 
Par#  9256# S(  1,  2)( 35,  2)(  5,   1) | 0.430491735 0.285342980 0.588658028 0.079838113 
Par#  9257# S(  2,  2)( 35,  2)(  5,   1) | 1.000000000 1.000000000 1.000000000 0.000000000 
Par#  9258# S(  1,  1)( 36,  2)(  5,   1) | 0.662204492 0.470461871 0.812228768 0.090323158 
Par#  9259# S(  1,  2)( 36,  2)(  5,   1) | 0.337795508 0.187771232 0.529538129 0.090323158 
Par#  9260# S(  2,  2)( 36,  2)(  5,   1) | 1.000000000 1.000000000 1.000000000 0.000000000 
Par#  9261# S(  1,  1)( 37,  2)(  5,   1) | 0.468241811 0.336379976 0.604693504 0.070157692 
Par#  9262# S(  1,  2)( 37,  2)(  5,   1) | 0.531758189 0.395306496 0.663620024 0.070157692 
Par#  9263# S(  2,  2)( 37,  2)(  5,   1) | 1.000000000 1.000000000 1.000000000 0.000000000 
Par#  9264# S(  1,  1)(  3,  3)(  5,   1) | 0.688748277 0.336487209 0.906152437 0.161137331 
Par#  9265# S(  1,  2)(  3,  3)(  5,   1) | 0.311251723 0.093847563 0.663512791 0.161137331 
Par#  9266# S(  2,  2)(  3,  3)(  5,   1) | 1.000000000 1.000000000 1.000000000 0.000000000 
Par#  9267# S(  1,  1)(  4,  3)(  5,   1) | 0.592531701 0.255269072 0.860516598 0.178016840 
Par#  9268# S(  1,  2)(  4,  3)(  5,   1) | 0.407468299 0.139483402 0.744730928 0.178016840 
Par#  9269# S(  2,  2)(  4,  3)(  5,   1) | 1.000000000 1.000000000 1.000000000 0.000000000 
Par#  9270# S(  1,  1)(  5,  3)(  5,   1) | 0.388754242 0.199819701 0.618295124 0.113340754 
Par#  9271# S(  1,  2)(  5,  3)(  5,   1) | 0.611245758 0.381704876 0.800180299 0.113340754 
Par#  9272# S(  2,  2)(  5,  3)(  5,   1) | 1.000000000 1.000000000 1.000000000 0.000000000 
Par#  9273# S(  1,  1)(  6,  3)(  5,   1) | 0.000000597 0.000000184 0.000001936 0.000000358 
Par#  9274# S(  1,  2)(  6,  3)(  5,   1) | 0.999999403 0.999998064 0.999999816 0.000000358 
Par#  9275# S(  2,  2)(  6,  3)(  5,   1) | 1.000000000 1.000000000 1.000000000 0.000000000 
Par#  9276# S(  1,  1)(  7,  3)(  5,   1) | 0.524933393 0.319208562 0.722529582 0.109068369 
Par#  9277# S(  1,  2)(  7,  3)(  5,   1) | 0.475066607 0.277470418 0.680791438 0.109068369 
Par#  9278# S(  2,  2)(  7,  3)(  5,   1) | 1.000000000 1.000000000 1.000000000 0.000000000 
Par#  9279# S(  1,  1)(  8,  3)(  5,   1) | 0.629198436 0.426619933 0.794654667 0.098136256 
Par#  9280# S(  1,  2)(  8,  3)(  5,   1) | 0.370801564 0.205345333 0.573380067 0.098136256 
Par#  9281# S(  2,  2)(  8,  3)(  5,   1) | 1.000000000 1.000000000 1.000000000 0.000000000 
Par#  9282# S(  1,  1)(  9,  3)(  5,   1) | 0.411892938 0.272109968 0.567498570 0.077589812 
Par#  9283# S(  1,  2)(  9,  3)(  5,   1) | 0.588107062 0.432501430 0.727890032 0.077589812 
Par#  9284# S(  2,  2)(  9,  3)(  5,   1) | 1.000000000 1.000000000 1.000000000 0.000000000 
Par#  9285# S(  1,  1)( 10,  3)(  5,   1) | 0.608881941 0.475382985 0.727857133 0.065752569 
Par#  9286# S(  1,  2)( 10,  3)(  5,   1) | 0.391118059 0.272142867 0.524617015 0.065752569 
Par#  9287# S(  2,  2)( 10,  3)(  5,   1) | 1.000000000 1.000000000 1.000000000 0.000000000 
Par#  9288# S(  1,  1)( 11,  3)(  5,   1) | 0.626531319 0.477265694 0.755049878 0.072628124 
Par#  9289# S(  1,  2)( 11,  3)(  5,   1) | 0.373468681 0.244950122 0.522734306 0.072628124 
Par#  9290# S(  2,  2)( 11,  3)(  5,   1) | 1.000000000 1.000000000 1.000000000 0.000000000 
Par#  9291# S(  1,  1)( 12,  3)(  5,   1) | 0.481932557 0.291712950 0.677537199 0.103790057 
Par#  9292# S(  1,  2)( 12,  3)(  5,   1) | 0.518067443 0.322462801 0.708287050 0.103790057 
Par#  9293# S(  2,  2)( 12,  3)(  5,   1) | 1.000000000 1.000000000 1.000000000 0.000000000 
Par#  9294# S(  1,  1)( 13,  3)(  5,   1) | 0.664149992 0.402506282 0.853049250 0.122552262 
Par#  9295# S(  1,  2)( 13,  3)(  5,   1) | 0.335850008 0.146950750 0.597493718 0.122552262 
Par#  9296# S(  2,  2)( 13,  3)(  5,   1) | 1.000000000 1.000000000 1.000000000 0.000000000 
Par#  9297# S(  1,  1)( 14,  3)(  5,   1) | 0.681038152 0.387300984 0.878229021 0.134903327 
Par#  9298# S(  1,  2)( 14,  3)(  5,   1) | 0.318961848 0.121770979 0.612699016 0.134903327 
Par#  9299# S(  2,  2)( 14,  3)(  5,   1) | 1.000000000 1.000000000 1.000000000 0.000000000 
Par#  9300# S(  1,  1)( 15,  3)(  5,   1) | 0.472680511 0.262394158 0.693128859 0.117527532 
Par#  9301# S(  1,  2)( 15,  3)(  5,   1) | 0.527319489 0.306871141 0.737605842 0.117527532 
Par#  9302# S(  2,  2)( 15,  3)(  5,   1) | 1.000000000 1.000000000 1.000000000 0.000000000 
Par#  9303# S(  1,  1)( 16,  3)(  5,   1) | 0.530170074 0.318181154 0.731804512 0.112213693 
Par#  9304# S(  1,  2)( 16,  3)(  5,   1) | 0.469829926 0.268195488 0.681818846 0.112213693 
Par#  9305# S(  2,  2)( 16,  3)(  5,   1) | 1.000000000 1.000000000 1.000000000 0.000000000 
Par#  9306# S(  1,  1)( 17,  3)(  5,   1) | 0.398656848 0.259050380 0.556946987 0.078260126 
Par#  9307# S(  1,  2)( 17,  3)(  5,   1) | 0.601343152 0.443053013 0.740949620 0.078260126 
Par#  9308# S(  2,  2)( 17,  3)(  5,   1) | 1.000000000 1.000000000 1.000000000 0.000000000 
Par#  9309# S(  1,  1)( 18,  3)(  5,   1) | 0.541635417 0.406484666 0.670925353 0.069089659 
Par#  9310# S(  1,  2)( 18,  3)(  5,   1) | 0.458364583 0.329074647 0.593515334 0.069089659 
Par#  9311# S(  2,  2)( 18,  3)(  5,   1) | 1.000000000 1.000000000 1.000000000 0.000000000 
Par#  9312# S(  1,  1)( 19,  3)(  5,   1) | 0.614320344 0.459337762 0.749139416 0.075977242 
Par#  9313# S(  1,  2)( 19,  3)(  5,   1) | 0.385679656 0.250860584 0.540662238 0.075977242 
Par#  9314# S(  2,  2)( 19,  3)(  5,   1) | 1.000000000 1.000000000 1.000000000 0.000000000 
Par#  9315# S(  1,  1)( 20,  3)(  5,   1) | 0.579391527 0.425202550 0.719504315 0.077302689 
Par#  9316# S(  1,  2)( 20,  3)(  5,   1) | 0.420608473 0.280495685 0.574797450 0.077302689 
Par#  9317# S(  2,  2)( 20,  3)(  5,   1) | 1.000000000 1.000000000 1.000000000 0.000000000 
Par#  9318# S(  1,  1)( 21,  3)(  5,   1) | 0.694135098 0.441123405 0.867110702 0.114402041 
Par#  9319# S(  1,  2)( 21,  3)(  5,   1) | 0.305864902 0.132889298 0.558876595 0.114402041 
Par#  9320# S(  2,  2)( 21,  3)(  5,   1) | 1.000000000 1.000000000 1.000000000 0.000000000 
Par#  9321# S(  1,  1)( 22,  3)(  5,   1) | 0.372260273 0.254242405 0.507761306 0.066001026 
Par#  9322# S(  1,  2)( 22,  3)(  5,   1) | 0.627739727 0.492238694 0.745757595 0.066001026 
Par#  9323# S(  2,  2)( 22,  3)(  5,   1) | 1.000000000 1.000000000 1.000000000 0.000000000 
Par#  9324# S(  1,  1)( 23,  3)(  5,   1) | 0.524665994 0.362957303 0.681362360 0.084143654 
Par#  9325# S(  1,  2)( 23,  3)(  5,   1) | 0.475334006 0.318637640 0.637042697 0.084143654 
Par#  9326# S(  2,  2)( 23,  3)(  5,   1) | 1.000000000 1.000000000 1.000000000 0.000000000 
Par#  9327# S(  1,  1)( 24,  3)(  5,   1) | 0.382090903 0.220302758 0.575062664 0.094345034 
Par#  9328# S(  1,  2)( 24,  3)(  5,   1) | 0.617909097 0.424937336 0.779697242 0.094345034 
Par#  9329# S(  2,  2)( 24,  3)(  5,   1) | 1.000000000 1.000000000 1.000000000 0.000000000 
Par#  9330# S(  1,  1)( 25,  3)(  5,   1) | 0.684961617 0.455652315 0.849565180 0.105090050 
Par#  9331# S(  1,  2)( 25,  3)(  5,   1) | 0.315038383 0.150434820 0.544347685 0.105090050 
Par#  9332# S(  2,  2)( 25,  3)(  5,   1) | 1.000000000 1.000000000 1.000000000 0.000000000 
Par#  9333# S(  1,  1)( 26,  3)(  5,   1) | 0.501478335 0.337237742 0.665400520 0.086930560 
Par#  9334# S(  1,  2)( 26,  3)(  5,   1) | 0.498521665 0.334599480 0.662762258 0.086930560 
Par#  9335# S(  2,  2)( 26,  3)(  5,   1) | 1.000000000 1.000000000 1.000000000 0.000000000 
Par#  9336# S(  1,  1)( 27,  3)(  5,   1) | 0.602468963 0.458626897 0.730546677 0.071072247 
Par#  9337# S(  1,  2)( 27,  3)(  5,   1) | 0.397531037 0.269453323 0.541373103 0.071072247 
Par#  9338# S(  2,  2)( 27,  3)(  5,   1) | 1.000000000 1.000000000 1.000000000 0.000000000 
Par#  9339# S(  1,  1)( 28,  3)(  5,   1) | 0.495098978 0.298817962 0.692902399 0.106281656 
Par#  9340# S(  1,  2)( 28,  3)(  5,   1) | 0.504901022 0.307097601 0.701182038 0.106281656 
Par#  9341# S(  2,  2)( 28,  3)(  5,   1) | 1.000000000 1.000000000 1.000000000 0.000000000 
Par#  9342# S(  1,  1)( 29,  3)(  5,   1) | 0.284563567 0.166052219 0.442751232 0.071871703 
Par#  9343# S(  1,  2)( 29,  3)(  5,   1) | 0.715436433 0.557248768 0.833947781 0.071871703 
Par#  9344# S(  2,  2)( 29,  3)(  5,   1) | 1.000000000 1.000000000 1.000000000 0.000000000 
Par#  9345# S(  1,  1)( 30,  3)(  5,   1) | 0.524476918 0.356403930 0.687182205 0.087671100 
Par#  9346# S(  1,  2)( 30,  3)(  5,   1) | 0.475523082 0.312817795 0.643596070 0.087671100 
Par#  9347# S(  2,  2)( 30,  3)(  5,   1) | 1.000000000 1.000000000 1.000000000 0.000000000 
Par#  9348# S(  1,  1)( 31,  3)(  5,   1) | 0.642909176 0.487199687 0.773334979 0.074873219 
Par#  9349# S(  1,  2)( 31,  3)(  5,   1) | 0.357090824 0.226665021 0.512800313 0.074873219 
Par#  9350# S(  2,  2)( 31,  3)(  5,   1) | 1.000000000 1.000000000 1.000000000 0.000000000 
Par#  9351# S(  1,  1)( 32,  3)(  5,   1) | 0.548779986 0.412780642 0.677862770 0.069261059 
Par#  9352# S(  1,  2)( 32,  3)(  5,   1) | 0.451220014 0.322137230 0.587219358 0.069261059 
Par#  9353# S(  2,  2)( 32,  3)(  5,   1) | 1.000000000 1.000000000 1.000000000 0.000000000 
Par#  9354# S(  1,  1)( 33,  3)(  5,   1) | 0.397148522 0.277744644 0.530202070 0.065757388 
Par#  9355# S(  1,  2)( 33,  3)(  5,   1) | 0.602851478 0.469797930 0.722255356 0.065757388 
Par#  9356# S(  2,  2)( 33,  3)(  5,   1) | 1.000000000 1.000000000 1.000000000 0.000000000 
Par#  9357# S(  1,  1)( 34,  3)(  5,   1) | 0.658967917 0.475975839 0.804327988 0.086551584 
Par#  9358# S(  1,  2)( 34,  3)(  5,   1) | 0.341032083 0.195672012 0.524024161 0.086551584 
Par#  9359# S(  2,  2)( 34,  3)(  5,   1) | 1.000000000 1.000000000 1.000000000 0.000000000 
Par#  9360# S(  1,  1)( 35,  3)(  5,   1) | 0.569508265 0.411341972 0.714657020 0.079838113 
Par#  9361# S(  1,  2)( 35,  3)(  5,   1) | 0.430491735 0.285342980 0.588658028 0.079838113 
Par#  9362# S(  2,  2)( 35,  3)(  5,   1) | 1.000000000 1.000000000 1.000000000 0.000000000 
Par#  9363# S(  1,  1)( 36,  3)(  5,   1) | 0.662204492 0.470461871 0.812228768 0.090323158 
Par#  9364# S(  1,  2)( 36,  3)(  5,   1) | 0.337795508 0.187771232 0.529538129 0.090323158 
Par#  9365# S(  2,  2)( 36,  3)(  5,   1) | 1.000000000 1.000000000 1.000000000 0.000000000 
Par#  9366# S(  1,  1)( 37,  3)(  5,   1) | 0.468241811 0.336379976 0.604693504 0.070157692 
Par#  9367# S(  1,  2)( 37,  3)(  5,   1) | 0.531758189 0.395306496 0.663620024 0.070157692 
Par#  9368# S(  2,  2)( 37,  3)(  5,   1) | 1.000000000 1.000000000 1.000000000 0.000000000 
Par#  9369# S(  1,  1)(  4,  4)(  5,   1) | 0.592531701 0.255269072 0.860516598 0.178016840 
Par#  9370# S(  1,  2)(  4,  4)(  5,   1) | 0.407468299 0.139483402 0.744730928 0.178016840 
Par#  9371# S(  2,  2)(  4,  4)(  5,   1) | 1.000000000 1.000000000 1.000000000 0.000000000 
Par#  9372# S(  1,  1)(  5,  4)(  5,   1) | 0.388754242 0.199819701 0.618295124 0.113340754 
Par#  9373# S(  1,  2)(  5,  4)(  5,   1) | 0.611245758 0.381704876 0.800180299 0.113340754 
Par#  9374# S(  2,  2)(  5,  4)(  5,   1) | 1.000000000 1.000000000 1.000000000 0.000000000 
Par#  9375# S(  1,  1)(  6,  4)(  5,   1) | 0.000000597 0.000000184 0.000001936 0.000000358 
Par#  9376# S(  1,  2)(  6,  4)(  5,   1) | 0.999999403 0.999998064 0.999999816 0.000000358 
Par#  9377# S(  2,  2)(  6,  4)(  5,   1) | 1.000000000 1.000000000 1.000000000 0.000000000 
Par#  9378# S(  1,  1)(  7,  4)(  5,   1) | 0.524933393 0.319208562 0.722529582 0.109068369 
Par#  9379# S(  1,  2)(  7,  4)(  5,   1) | 0.475066607 0.277470418 0.680791438 0.109068369 
Par#  9380# S(  2,  2)(  7,  4)(  5,   1) | 1.000000000 1.000000000 1.000000000 0.000000000 
Par#  9381# S(  1,  1)(  8,  4)(  5,   1) | 0.629198436 0.426619933 0.794654667 0.098136256 
Par#  9382# S(  1,  2)(  8,  4)(  5,   1) | 0.370801564 0.205345333 0.573380067 0.098136256 
Par#  9383# S(  2,  2)(  8,  4)(  5,   1) | 1.000000000 1.000000000 1.000000000 0.000000000 
Par#  9384# S(  1,  1)(  9,  4)(  5,   1) | 0.411892938 0.272109968 0.567498570 0.077589812 
Par#  9385# S(  1,  2)(  9,  4)(  5,   1) | 0.588107062 0.432501430 0.727890032 0.077589812 
Par#  9386# S(  2,  2)(  9,  4)(  5,   1) | 1.000000000 1.000000000 1.000000000 0.000000000 
Par#  9387# S(  1,  1)( 10,  4)(  5,   1) | 0.608881941 0.475382985 0.727857133 0.065752569 
Par#  9388# S(  1,  2)( 10,  4)(  5,   1) | 0.391118059 0.272142867 0.524617015 0.065752569 
Par#  9389# S(  2,  2)( 10,  4)(  5,   1) | 1.000000000 1.000000000 1.000000000 0.000000000 
Par#  9390# S(  1,  1)( 11,  4)(  5,   1) | 0.626531319 0.477265694 0.755049878 0.072628124 
Par#  9391# S(  1,  2)( 11,  4)(  5,   1) | 0.373468681 0.244950122 0.522734306 0.072628124 
Par#  9392# S(  2,  2)( 11,  4)(  5,   1) | 1.000000000 1.000000000 1.000000000 0.000000000 
Par#  9393# S(  1,  1)( 12,  4)(  5,   1) | 0.481932557 0.291712950 0.677537199 0.103790057 
Par#  9394# S(  1,  2)( 12,  4)(  5,   1) | 0.518067443 0.322462801 0.708287050 0.103790057 
Par#  9395# S(  2,  2)( 12,  4)(  5,   1) | 1.000000000 1.000000000 1.000000000 0.000000000 
Par#  9396# S(  1,  1)( 13,  4)(  5,   1) | 0.664149992 0.402506282 0.853049250 0.122552262 
Par#  9397# S(  1,  2)( 13,  4)(  5,   1) | 0.335850008 0.146950750 0.597493718 0.122552262 
Par#  9398# S(  2,  2)( 13,  4)(  5,   1) | 1.000000000 1.000000000 1.000000000 0.000000000 
Par#  9399# S(  1,  1)( 14,  4)(  5,   1) | 0.681038152 0.387300984 0.878229021 0.134903327 
Par#  9400# S(  1,  2)( 14,  4)(  5,   1) | 0.318961848 0.121770979 0.612699016 0.134903327 
Par#  9401# S(  2,  2)( 14,  4)(  5,   1) | 1.000000000 1.000000000 1.000000000 0.000000000 
Par#  9402# S(  1,  1)( 15,  4)(  5,   1) | 0.472680511 0.262394158 0.693128859 0.117527532 
Par#  9403# S(  1,  2)( 15,  4)(  5,   1) | 0.527319489 0.306871141 0.737605842 0.117527532 
Par#  9404# S(  2,  2)( 15,  4)(  5,   1) | 1.000000000 1.000000000 1.000000000 0.000000000 
Par#  9405# S(  1,  1)( 16,  4)(  5,   1) | 0.530170074 0.318181154 0.731804512 0.112213693 
Par#  9406# S(  1,  2)( 16,  4)(  5,   1) | 0.469829926 0.268195488 0.681818846 0.112213693 
Par#  9407# S(  2,  2)( 16,  4)(  5,   1) | 1.000000000 1.000000000 1.000000000 0.000000000 
Par#  9408# S(  1,  1)( 17,  4)(  5,   1) | 0.398656848 0.259050380 0.556946987 0.078260126 
Par#  9409# S(  1,  2)( 17,  4)(  5,   1) | 0.601343152 0.443053013 0.740949620 0.078260126 
Par#  9410# S(  2,  2)( 17,  4)(  5,   1) | 1.000000000 1.000000000 1.000000000 0.000000000 
Par#  9411# S(  1,  1)( 18,  4)(  5,   1) | 0.541635417 0.406484666 0.670925353 0.069089659 
Par#  9412# S(  1,  2)( 18,  4)(  5,   1) | 0.458364583 0.329074647 0.593515334 0.069089659 
Par#  9413# S(  2,  2)( 18,  4)(  5,   1) | 1.000000000 1.000000000 1.000000000 0.000000000 
Par#  9414# S(  1,  1)( 19,  4)(  5,   1) | 0.614320344 0.459337762 0.749139416 0.075977242 
Par#  9415# S(  1,  2)( 19,  4)(  5,   1) | 0.385679656 0.250860584 0.540662238 0.075977242 
Par#  9416# S(  2,  2)( 19,  4)(  5,   1) | 1.000000000 1.000000000 1.000000000 0.000000000 
Par#  9417# S(  1,  1)( 20,  4)(  5,   1) | 0.579391527 0.425202550 0.719504315 0.077302689 
Par#  9418# S(  1,  2)( 20,  4)(  5,   1) | 0.420608473 0.280495685 0.574797450 0.077302689 
Par#  9419# S(  2,  2)( 20,  4)(  5,   1) | 1.000000000 1.000000000 1.000000000 0.000000000 
Par#  9420# S(  1,  1)( 21,  4)(  5,   1) | 0.694135098 0.441123405 0.867110702 0.114402041 
Par#  9421# S(  1,  2)( 21,  4)(  5,   1) | 0.305864902 0.132889298 0.558876595 0.114402041 
Par#  9422# S(  2,  2)( 21,  4)(  5,   1) | 1.000000000 1.000000000 1.000000000 0.000000000 
Par#  9423# S(  1,  1)( 22,  4)(  5,   1) | 0.372260273 0.254242405 0.507761306 0.066001026 
Par#  9424# S(  1,  2)( 22,  4)(  5,   1) | 0.627739727 0.492238694 0.745757595 0.066001026 
Par#  9425# S(  2,  2)( 22,  4)(  5,   1) | 1.000000000 1.000000000 1.000000000 0.000000000 
Par#  9426# S(  1,  1)( 23,  4)(  5,   1) | 0.524665994 0.362957303 0.681362360 0.084143654 
Par#  9427# S(  1,  2)( 23,  4)(  5,   1) | 0.475334006 0.318637640 0.637042697 0.084143654 
Par#  9428# S(  2,  2)( 23,  4)(  5,   1) | 1.000000000 1.000000000 1.000000000 0.000000000 
Par#  9429# S(  1,  1)( 24,  4)(  5,   1) | 0.382090903 0.220302758 0.575062664 0.094345034 
Par#  9430# S(  1,  2)( 24,  4)(  5,   1) | 0.617909097 0.424937336 0.779697242 0.094345034 
Par#  9431# S(  2,  2)( 24,  4)(  5,   1) | 1.000000000 1.000000000 1.000000000 0.000000000 
Par#  9432# S(  1,  1)( 25,  4)(  5,   1) | 0.684961617 0.455652315 0.849565180 0.105090050 
Par#  9433# S(  1,  2)( 25,  4)(  5,   1) | 0.315038383 0.150434820 0.544347685 0.105090050 
Par#  9434# S(  2,  2)( 25,  4)(  5,   1) | 1.000000000 1.000000000 1.000000000 0.000000000 
Par#  9435# S(  1,  1)( 26,  4)(  5,   1) | 0.501478335 0.337237742 0.665400520 0.086930560 
Par#  9436# S(  1,  2)( 26,  4)(  5,   1) | 0.498521665 0.334599480 0.662762258 0.086930560 
Par#  9437# S(  2,  2)( 26,  4)(  5,   1) | 1.000000000 1.000000000 1.000000000 0.000000000 
Par#  9438# S(  1,  1)( 27,  4)(  5,   1) | 0.602468963 0.458626897 0.730546677 0.071072247 
Par#  9439# S(  1,  2)( 27,  4)(  5,   1) | 0.397531037 0.269453323 0.541373103 0.071072247 
Par#  9440# S(  2,  2)( 27,  4)(  5,   1) | 1.000000000 1.000000000 1.000000000 0.000000000 
Par#  9441# S(  1,  1)( 28,  4)(  5,   1) | 0.495098978 0.298817962 0.692902399 0.106281656 
Par#  9442# S(  1,  2)( 28,  4)(  5,   1) | 0.504901022 0.307097601 0.701182038 0.106281656 
Par#  9443# S(  2,  2)( 28,  4)(  5,   1) | 1.000000000 1.000000000 1.000000000 0.000000000 
Par#  9444# S(  1,  1)( 29,  4)(  5,   1) | 0.284563567 0.166052219 0.442751232 0.071871703 
Par#  9445# S(  1,  2)( 29,  4)(  5,   1) | 0.715436433 0.557248768 0.833947781 0.071871703 
Par#  9446# S(  2,  2)( 29,  4)(  5,   1) | 1.000000000 1.000000000 1.000000000 0.000000000 
Par#  9447# S(  1,  1)( 30,  4)(  5,   1) | 0.524476918 0.356403930 0.687182205 0.087671100 
Par#  9448# S(  1,  2)( 30,  4)(  5,   1) | 0.475523082 0.312817795 0.643596070 0.087671100 
Par#  9449# S(  2,  2)( 30,  4)(  5,   1) | 1.000000000 1.000000000 1.000000000 0.000000000 
Par#  9450# S(  1,  1)( 31,  4)(  5,   1) | 0.642909176 0.487199687 0.773334979 0.074873219 
Par#  9451# S(  1,  2)( 31,  4)(  5,   1) | 0.357090824 0.226665021 0.512800313 0.074873219 
Par#  9452# S(  2,  2)( 31,  4)(  5,   1) | 1.000000000 1.000000000 1.000000000 0.000000000 
Par#  9453# S(  1,  1)( 32,  4)(  5,   1) | 0.548779986 0.412780642 0.677862770 0.069261059 
Par#  9454# S(  1,  2)( 32,  4)(  5,   1) | 0.451220014 0.322137230 0.587219358 0.069261059 
Par#  9455# S(  2,  2)( 32,  4)(  5,   1) | 1.000000000 1.000000000 1.000000000 0.000000000 
Par#  9456# S(  1,  1)( 33,  4)(  5,   1) | 0.397148522 0.277744644 0.530202070 0.065757388 
Par#  9457# S(  1,  2)( 33,  4)(  5,   1) | 0.602851478 0.469797930 0.722255356 0.065757388 
Par#  9458# S(  2,  2)( 33,  4)(  5,   1) | 1.000000000 1.000000000 1.000000000 0.000000000 
Par#  9459# S(  1,  1)( 34,  4)(  5,   1) | 0.658967917 0.475975839 0.804327988 0.086551584 
Par#  9460# S(  1,  2)( 34,  4)(  5,   1) | 0.341032083 0.195672012 0.524024161 0.086551584 
Par#  9461# S(  2,  2)( 34,  4)(  5,   1) | 1.000000000 1.000000000 1.000000000 0.000000000 
Par#  9462# S(  1,  1)( 35,  4)(  5,   1) | 0.569508265 0.411341972 0.714657020 0.079838113 
Par#  9463# S(  1,  2)( 35,  4)(  5,   1) | 0.430491735 0.285342980 0.588658028 0.079838113 
Par#  9464# S(  2,  2)( 35,  4)(  5,   1) | 1.000000000 1.000000000 1.000000000 0.000000000 
Par#  9465# S(  1,  1)( 36,  4)(  5,   1) | 0.662204492 0.470461871 0.812228768 0.090323158 
Par#  9466# S(  1,  2)( 36,  4)(  5,   1) | 0.337795508 0.187771232 0.529538129 0.090323158 
Par#  9467# S(  2,  2)( 36,  4)(  5,   1) | 1.000000000 1.000000000 1.000000000 0.000000000 
Par#  9468# S(  1,  1)( 37,  4)(  5,   1) | 0.468241811 0.336379976 0.604693504 0.070157692 
Par#  9469# S(  1,  2)( 37,  4)(  5,   1) | 0.531758189 0.395306496 0.663620024 0.070157692 
Par#  9470# S(  2,  2)( 37,  4)(  5,   1) | 1.000000000 1.000000000 1.000000000 0.000000000 
Par#  9471# S(  1,  1)(  5,  5)(  5,   1) | 0.388754242 0.199819701 0.618295124 0.113340754 
Par#  9472# S(  1,  2)(  5,  5)(  5,   1) | 0.611245758 0.381704876 0.800180299 0.113340754 
Par#  9473# S(  2,  2)(  5,  5)(  5,   1) | 1.000000000 1.000000000 1.000000000 0.000000000 
Par#  9474# S(  1,  1)(  6,  5)(  5,   1) | 0.000000597 0.000000184 0.000001936 0.000000358 
Par#  9475# S(  1,  2)(  6,  5)(  5,   1) | 0.999999403 0.999998064 0.999999816 0.000000358 
Par#  9476# S(  2,  2)(  6,  5)(  5,   1) | 1.000000000 1.000000000 1.000000000 0.000000000 
Par#  9477# S(  1,  1)(  7,  5)(  5,   1) | 0.524933393 0.319208562 0.722529582 0.109068369 
Par#  9478# S(  1,  2)(  7,  5)(  5,   1) | 0.475066607 0.277470418 0.680791438 0.109068369 
Par#  9479# S(  2,  2)(  7,  5)(  5,   1) | 1.000000000 1.000000000 1.000000000 0.000000000 
Par#  9480# S(  1,  1)(  8,  5)(  5,   1) | 0.629198436 0.426619933 0.794654667 0.098136256 
Par#  9481# S(  1,  2)(  8,  5)(  5,   1) | 0.370801564 0.205345333 0.573380067 0.098136256 
Par#  9482# S(  2,  2)(  8,  5)(  5,   1) | 1.000000000 1.000000000 1.000000000 0.000000000 
Par#  9483# S(  1,  1)(  9,  5)(  5,   1) | 0.411892938 0.272109968 0.567498570 0.077589812 
Par#  9484# S(  1,  2)(  9,  5)(  5,   1) | 0.588107062 0.432501430 0.727890032 0.077589812 
Par#  9485# S(  2,  2)(  9,  5)(  5,   1) | 1.000000000 1.000000000 1.000000000 0.000000000 
Par#  9486# S(  1,  1)( 10,  5)(  5,   1) | 0.608881941 0.475382985 0.727857133 0.065752569 
Par#  9487# S(  1,  2)( 10,  5)(  5,   1) | 0.391118059 0.272142867 0.524617015 0.065752569 
Par#  9488# S(  2,  2)( 10,  5)(  5,   1) | 1.000000000 1.000000000 1.000000000 0.000000000 
Par#  9489# S(  1,  1)( 11,  5)(  5,   1) | 0.626531319 0.477265694 0.755049878 0.072628124 
Par#  9490# S(  1,  2)( 11,  5)(  5,   1) | 0.373468681 0.244950122 0.522734306 0.072628124 
Par#  9491# S(  2,  2)( 11,  5)(  5,   1) | 1.000000000 1.000000000 1.000000000 0.000000000 
Par#  9492# S(  1,  1)( 12,  5)(  5,   1) | 0.481932557 0.291712950 0.677537199 0.103790057 
Par#  9493# S(  1,  2)( 12,  5)(  5,   1) | 0.518067443 0.322462801 0.708287050 0.103790057 
Par#  9494# S(  2,  2)( 12,  5)(  5,   1) | 1.000000000 1.000000000 1.000000000 0.000000000 
Par#  9495# S(  1,  1)( 13,  5)(  5,   1) | 0.664149992 0.402506282 0.853049250 0.122552262 
Par#  9496# S(  1,  2)( 13,  5)(  5,   1) | 0.335850008 0.146950750 0.597493718 0.122552262 
Par#  9497# S(  2,  2)( 13,  5)(  5,   1) | 1.000000000 1.000000000 1.000000000 0.000000000 
Par#  9498# S(  1,  1)( 14,  5)(  5,   1) | 0.681038152 0.387300984 0.878229021 0.134903327 
Par#  9499# S(  1,  2)( 14,  5)(  5,   1) | 0.318961848 0.121770979 0.612699016 0.134903327 
Par#  9500# S(  2,  2)( 14,  5)(  5,   1) | 1.000000000 1.000000000 1.000000000 0.000000000 
Par#  9501# S(  1,  1)( 15,  5)(  5,   1) | 0.472680511 0.262394158 0.693128859 0.117527532 
Par#  9502# S(  1,  2)( 15,  5)(  5,   1) | 0.527319489 0.306871141 0.737605842 0.117527532 
Par#  9503# S(  2,  2)( 15,  5)(  5,   1) | 1.000000000 1.000000000 1.000000000 0.000000000 
Par#  9504# S(  1,  1)( 16,  5)(  5,   1) | 0.530170074 0.318181154 0.731804512 0.112213693 
Par#  9505# S(  1,  2)( 16,  5)(  5,   1) | 0.469829926 0.268195488 0.681818846 0.112213693 
Par#  9506# S(  2,  2)( 16,  5)(  5,   1) | 1.000000000 1.000000000 1.000000000 0.000000000 
Par#  9507# S(  1,  1)( 17,  5)(  5,   1) | 0.398656848 0.259050380 0.556946987 0.078260126 
Par#  9508# S(  1,  2)( 17,  5)(  5,   1) | 0.601343152 0.443053013 0.740949620 0.078260126 
Par#  9509# S(  2,  2)( 17,  5)(  5,   1) | 1.000000000 1.000000000 1.000000000 0.000000000 
Par#  9510# S(  1,  1)( 18,  5)(  5,   1) | 0.541635417 0.406484666 0.670925353 0.069089659 
Par#  9511# S(  1,  2)( 18,  5)(  5,   1) | 0.458364583 0.329074647 0.593515334 0.069089659 
Par#  9512# S(  2,  2)( 18,  5)(  5,   1) | 1.000000000 1.000000000 1.000000000 0.000000000 
Par#  9513# S(  1,  1)( 19,  5)(  5,   1) | 0.614320344 0.459337762 0.749139416 0.075977242 
Par#  9514# S(  1,  2)( 19,  5)(  5,   1) | 0.385679656 0.250860584 0.540662238 0.075977242 
Par#  9515# S(  2,  2)( 19,  5)(  5,   1) | 1.000000000 1.000000000 1.000000000 0.000000000 
Par#  9516# S(  1,  1)( 20,  5)(  5,   1) | 0.579391527 0.425202550 0.719504315 0.077302689 
Par#  9517# S(  1,  2)( 20,  5)(  5,   1) | 0.420608473 0.280495685 0.574797450 0.077302689 
Par#  9518# S(  2,  2)( 20,  5)(  5,   1) | 1.000000000 1.000000000 1.000000000 0.000000000 
Par#  9519# S(  1,  1)( 21,  5)(  5,   1) | 0.694135098 0.441123405 0.867110702 0.114402041 
Par#  9520# S(  1,  2)( 21,  5)(  5,   1) | 0.305864902 0.132889298 0.558876595 0.114402041 
Par#  9521# S(  2,  2)( 21,  5)(  5,   1) | 1.000000000 1.000000000 1.000000000 0.000000000 
Par#  9522# S(  1,  1)( 22,  5)(  5,   1) | 0.372260273 0.254242405 0.507761306 0.066001026 
Par#  9523# S(  1,  2)( 22,  5)(  5,   1) | 0.627739727 0.492238694 0.745757595 0.066001026 
Par#  9524# S(  2,  2)( 22,  5)(  5,   1) | 1.000000000 1.000000000 1.000000000 0.000000000 
Par#  9525# S(  1,  1)( 23,  5)(  5,   1) | 0.524665994 0.362957303 0.681362360 0.084143654 
Par#  9526# S(  1,  2)( 23,  5)(  5,   1) | 0.475334006 0.318637640 0.637042697 0.084143654 
Par#  9527# S(  2,  2)( 23,  5)(  5,   1) | 1.000000000 1.000000000 1.000000000 0.000000000 
Par#  9528# S(  1,  1)( 24,  5)(  5,   1) | 0.382090903 0.220302758 0.575062664 0.094345034 
Par#  9529# S(  1,  2)( 24,  5)(  5,   1) | 0.617909097 0.424937336 0.779697242 0.094345034 
Par#  9530# S(  2,  2)( 24,  5)(  5,   1) | 1.000000000 1.000000000 1.000000000 0.000000000 
Par#  9531# S(  1,  1)( 25,  5)(  5,   1) | 0.684961617 0.455652315 0.849565180 0.105090050 
Par#  9532# S(  1,  2)( 25,  5)(  5,   1) | 0.315038383 0.150434820 0.544347685 0.105090050 
Par#  9533# S(  2,  2)( 25,  5)(  5,   1) | 1.000000000 1.000000000 1.000000000 0.000000000 
Par#  9534# S(  1,  1)( 26,  5)(  5,   1) | 0.501478335 0.337237742 0.665400520 0.086930560 
Par#  9535# S(  1,  2)( 26,  5)(  5,   1) | 0.498521665 0.334599480 0.662762258 0.086930560 
Par#  9536# S(  2,  2)( 26,  5)(  5,   1) | 1.000000000 1.000000000 1.000000000 0.000000000 
Par#  9537# S(  1,  1)( 27,  5)(  5,   1) | 0.602468963 0.458626897 0.730546677 0.071072247 
Par#  9538# S(  1,  2)( 27,  5)(  5,   1) | 0.397531037 0.269453323 0.541373103 0.071072247 
Par#  9539# S(  2,  2)( 27,  5)(  5,   1) | 1.000000000 1.000000000 1.000000000 0.000000000 
Par#  9540# S(  1,  1)( 28,  5)(  5,   1) | 0.495098978 0.298817962 0.692902399 0.106281656 
Par#  9541# S(  1,  2)( 28,  5)(  5,   1) | 0.504901022 0.307097601 0.701182038 0.106281656 
Par#  9542# S(  2,  2)( 28,  5)(  5,   1) | 1.000000000 1.000000000 1.000000000 0.000000000 
Par#  9543# S(  1,  1)( 29,  5)(  5,   1) | 0.284563567 0.166052219 0.442751232 0.071871703 
Par#  9544# S(  1,  2)( 29,  5)(  5,   1) | 0.715436433 0.557248768 0.833947781 0.071871703 
Par#  9545# S(  2,  2)( 29,  5)(  5,   1) | 1.000000000 1.000000000 1.000000000 0.000000000 
Par#  9546# S(  1,  1)( 30,  5)(  5,   1) | 0.524476918 0.356403930 0.687182205 0.087671100 
Par#  9547# S(  1,  2)( 30,  5)(  5,   1) | 0.475523082 0.312817795 0.643596070 0.087671100 
Par#  9548# S(  2,  2)( 30,  5)(  5,   1) | 1.000000000 1.000000000 1.000000000 0.000000000 
Par#  9549# S(  1,  1)( 31,  5)(  5,   1) | 0.642909176 0.487199687 0.773334979 0.074873219 
Par#  9550# S(  1,  2)( 31,  5)(  5,   1) | 0.357090824 0.226665021 0.512800313 0.074873219 
Par#  9551# S(  2,  2)( 31,  5)(  5,   1) | 1.000000000 1.000000000 1.000000000 0.000000000 
Par#  9552# S(  1,  1)( 32,  5)(  5,   1) | 0.548779986 0.412780642 0.677862770 0.069261059 
Par#  9553# S(  1,  2)( 32,  5)(  5,   1) | 0.451220014 0.322137230 0.587219358 0.069261059 
Par#  9554# S(  2,  2)( 32,  5)(  5,   1) | 1.000000000 1.000000000 1.000000000 0.000000000 
Par#  9555# S(  1,  1)( 33,  5)(  5,   1) | 0.397148522 0.277744644 0.530202070 0.065757388 
Par#  9556# S(  1,  2)( 33,  5)(  5,   1) | 0.602851478 0.469797930 0.722255356 0.065757388 
Par#  9557# S(  2,  2)( 33,  5)(  5,   1) | 1.000000000 1.000000000 1.000000000 0.000000000 
Par#  9558# S(  1,  1)( 34,  5)(  5,   1) | 0.658967917 0.475975839 0.804327988 0.086551584 
Par#  9559# S(  1,  2)( 34,  5)(  5,   1) | 0.341032083 0.195672012 0.524024161 0.086551584 
Par#  9560# S(  2,  2)( 34,  5)(  5,   1) | 1.000000000 1.000000000 1.000000000 0.000000000 
Par#  9561# S(  1,  1)( 35,  5)(  5,   1) | 0.569508265 0.411341972 0.714657020 0.079838113 
Par#  9562# S(  1,  2)( 35,  5)(  5,   1) | 0.430491735 0.285342980 0.588658028 0.079838113 
Par#  9563# S(  2,  2)( 35,  5)(  5,   1) | 1.000000000 1.000000000 1.000000000 0.000000000 
Par#  9564# S(  1,  1)( 36,  5)(  5,   1) | 0.662204492 0.470461871 0.812228768 0.090323158 
Par#  9565# S(  1,  2)( 36,  5)(  5,   1) | 0.337795508 0.187771232 0.529538129 0.090323158 
Par#  9566# S(  2,  2)( 36,  5)(  5,   1) | 1.000000000 1.000000000 1.000000000 0.000000000 
Par#  9567# S(  1,  1)( 37,  5)(  5,   1) | 0.468241811 0.336379976 0.604693504 0.070157692 
Par#  9568# S(  1,  2)( 37,  5)(  5,   1) | 0.531758189 0.395306496 0.663620024 0.070157692 
Par#  9569# S(  2,  2)( 37,  5)(  5,   1) | 1.000000000 1.000000000 1.000000000 0.000000000 
Par#  9570# S(  1,  1)(  6,  6)(  5,   1) | 0.000000597 0.000000184 0.000001936 0.000000358 
Par#  9571# S(  1,  2)(  6,  6)(  5,   1) | 0.999999403 0.999998064 0.999999816 0.000000358 
Par#  9572# S(  2,  2)(  6,  6)(  5,   1) | 1.000000000 1.000000000 1.000000000 0.000000000 
Par#  9573# S(  1,  1)(  7,  6)(  5,   1) | 0.524933393 0.319208562 0.722529582 0.109068369 
Par#  9574# S(  1,  2)(  7,  6)(  5,   1) | 0.475066607 0.277470418 0.680791438 0.109068369 
Par#  9575# S(  2,  2)(  7,  6)(  5,   1) | 1.000000000 1.000000000 1.000000000 0.000000000 
Par#  9576# S(  1,  1)(  8,  6)(  5,   1) | 0.629198436 0.426619933 0.794654667 0.098136256 
Par#  9577# S(  1,  2)(  8,  6)(  5,   1) | 0.370801564 0.205345333 0.573380067 0.098136256 
Par#  9578# S(  2,  2)(  8,  6)(  5,   1) | 1.000000000 1.000000000 1.000000000 0.000000000 
Par#  9579# S(  1,  1)(  9,  6)(  5,   1) | 0.411892938 0.272109968 0.567498570 0.077589812 
Par#  9580# S(  1,  2)(  9,  6)(  5,   1) | 0.588107062 0.432501430 0.727890032 0.077589812 
Par#  9581# S(  2,  2)(  9,  6)(  5,   1) | 1.000000000 1.000000000 1.000000000 0.000000000 
Par#  9582# S(  1,  1)( 10,  6)(  5,   1) | 0.608881941 0.475382985 0.727857133 0.065752569 
Par#  9583# S(  1,  2)( 10,  6)(  5,   1) | 0.391118059 0.272142867 0.524617015 0.065752569 
Par#  9584# S(  2,  2)( 10,  6)(  5,   1) | 1.000000000 1.000000000 1.000000000 0.000000000 
Par#  9585# S(  1,  1)( 11,  6)(  5,   1) | 0.626531319 0.477265694 0.755049878 0.072628124 
Par#  9586# S(  1,  2)( 11,  6)(  5,   1) | 0.373468681 0.244950122 0.522734306 0.072628124 
Par#  9587# S(  2,  2)( 11,  6)(  5,   1) | 1.000000000 1.000000000 1.000000000 0.000000000 
Par#  9588# S(  1,  1)( 12,  6)(  5,   1) | 0.481932557 0.291712950 0.677537199 0.103790057 
Par#  9589# S(  1,  2)( 12,  6)(  5,   1) | 0.518067443 0.322462801 0.708287050 0.103790057 
Par#  9590# S(  2,  2)( 12,  6)(  5,   1) | 1.000000000 1.000000000 1.000000000 0.000000000 
Par#  9591# S(  1,  1)( 13,  6)(  5,   1) | 0.664149992 0.402506282 0.853049250 0.122552262 
Par#  9592# S(  1,  2)( 13,  6)(  5,   1) | 0.335850008 0.146950750 0.597493718 0.122552262 
Par#  9593# S(  2,  2)( 13,  6)(  5,   1) | 1.000000000 1.000000000 1.000000000 0.000000000 
Par#  9594# S(  1,  1)( 14,  6)(  5,   1) | 0.681038152 0.387300984 0.878229021 0.134903327 
Par#  9595# S(  1,  2)( 14,  6)(  5,   1) | 0.318961848 0.121770979 0.612699016 0.134903327 
Par#  9596# S(  2,  2)( 14,  6)(  5,   1) | 1.000000000 1.000000000 1.000000000 0.000000000 
Par#  9597# S(  1,  1)( 15,  6)(  5,   1) | 0.472680511 0.262394158 0.693128859 0.117527532 
Par#  9598# S(  1,  2)( 15,  6)(  5,   1) | 0.527319489 0.306871141 0.737605842 0.117527532 
Par#  9599# S(  2,  2)( 15,  6)(  5,   1) | 1.000000000 1.000000000 1.000000000 0.000000000 
Par#  9600# S(  1,  1)( 16,  6)(  5,   1) | 0.530170074 0.318181154 0.731804512 0.112213693 
Par#  9601# S(  1,  2)( 16,  6)(  5,   1) | 0.469829926 0.268195488 0.681818846 0.112213693 
Par#  9602# S(  2,  2)( 16,  6)(  5,   1) | 1.000000000 1.000000000 1.000000000 0.000000000 
Par#  9603# S(  1,  1)( 17,  6)(  5,   1) | 0.398656848 0.259050380 0.556946987 0.078260126 
Par#  9604# S(  1,  2)( 17,  6)(  5,   1) | 0.601343152 0.443053013 0.740949620 0.078260126 
Par#  9605# S(  2,  2)( 17,  6)(  5,   1) | 1.000000000 1.000000000 1.000000000 0.000000000 
Par#  9606# S(  1,  1)( 18,  6)(  5,   1) | 0.541635417 0.406484666 0.670925353 0.069089659 
Par#  9607# S(  1,  2)( 18,  6)(  5,   1) | 0.458364583 0.329074647 0.593515334 0.069089659 
Par#  9608# S(  2,  2)( 18,  6)(  5,   1) | 1.000000000 1.000000000 1.000000000 0.000000000 
Par#  9609# S(  1,  1)( 19,  6)(  5,   1) | 0.614320344 0.459337762 0.749139416 0.075977242 
Par#  9610# S(  1,  2)( 19,  6)(  5,   1) | 0.385679656 0.250860584 0.540662238 0.075977242 
Par#  9611# S(  2,  2)( 19,  6)(  5,   1) | 1.000000000 1.000000000 1.000000000 0.000000000 
Par#  9612# S(  1,  1)( 20,  6)(  5,   1) | 0.579391527 0.425202550 0.719504315 0.077302689 
Par#  9613# S(  1,  2)( 20,  6)(  5,   1) | 0.420608473 0.280495685 0.574797450 0.077302689 
Par#  9614# S(  2,  2)( 20,  6)(  5,   1) | 1.000000000 1.000000000 1.000000000 0.000000000 
Par#  9615# S(  1,  1)( 21,  6)(  5,   1) | 0.694135098 0.441123405 0.867110702 0.114402041 
Par#  9616# S(  1,  2)( 21,  6)(  5,   1) | 0.305864902 0.132889298 0.558876595 0.114402041 
Par#  9617# S(  2,  2)( 21,  6)(  5,   1) | 1.000000000 1.000000000 1.000000000 0.000000000 
Par#  9618# S(  1,  1)( 22,  6)(  5,   1) | 0.372260273 0.254242405 0.507761306 0.066001026 
Par#  9619# S(  1,  2)( 22,  6)(  5,   1) | 0.627739727 0.492238694 0.745757595 0.066001026 
Par#  9620# S(  2,  2)( 22,  6)(  5,   1) | 1.000000000 1.000000000 1.000000000 0.000000000 
Par#  9621# S(  1,  1)( 23,  6)(  5,   1) | 0.524665994 0.362957303 0.681362360 0.084143654 
Par#  9622# S(  1,  2)( 23,  6)(  5,   1) | 0.475334006 0.318637640 0.637042697 0.084143654 
Par#  9623# S(  2,  2)( 23,  6)(  5,   1) | 1.000000000 1.000000000 1.000000000 0.000000000 
Par#  9624# S(  1,  1)( 24,  6)(  5,   1) | 0.382090903 0.220302758 0.575062664 0.094345034 
Par#  9625# S(  1,  2)( 24,  6)(  5,   1) | 0.617909097 0.424937336 0.779697242 0.094345034 
Par#  9626# S(  2,  2)( 24,  6)(  5,   1) | 1.000000000 1.000000000 1.000000000 0.000000000 
Par#  9627# S(  1,  1)( 25,  6)(  5,   1) | 0.684961617 0.455652315 0.849565180 0.105090050 
Par#  9628# S(  1,  2)( 25,  6)(  5,   1) | 0.315038383 0.150434820 0.544347685 0.105090050 
Par#  9629# S(  2,  2)( 25,  6)(  5,   1) | 1.000000000 1.000000000 1.000000000 0.000000000 
Par#  9630# S(  1,  1)( 26,  6)(  5,   1) | 0.501478335 0.337237742 0.665400520 0.086930560 
Par#  9631# S(  1,  2)( 26,  6)(  5,   1) | 0.498521665 0.334599480 0.662762258 0.086930560 
Par#  9632# S(  2,  2)( 26,  6)(  5,   1) | 1.000000000 1.000000000 1.000000000 0.000000000 
Par#  9633# S(  1,  1)( 27,  6)(  5,   1) | 0.602468963 0.458626897 0.730546677 0.071072247 
Par#  9634# S(  1,  2)( 27,  6)(  5,   1) | 0.397531037 0.269453323 0.541373103 0.071072247 
Par#  9635# S(  2,  2)( 27,  6)(  5,   1) | 1.000000000 1.000000000 1.000000000 0.000000000 
Par#  9636# S(  1,  1)( 28,  6)(  5,   1) | 0.495098978 0.298817962 0.692902399 0.106281656 
Par#  9637# S(  1,  2)( 28,  6)(  5,   1) | 0.504901022 0.307097601 0.701182038 0.106281656 
Par#  9638# S(  2,  2)( 28,  6)(  5,   1) | 1.000000000 1.000000000 1.000000000 0.000000000 
Par#  9639# S(  1,  1)( 29,  6)(  5,   1) | 0.284563567 0.166052219 0.442751232 0.071871703 
Par#  9640# S(  1,  2)( 29,  6)(  5,   1) | 0.715436433 0.557248768 0.833947781 0.071871703 
Par#  9641# S(  2,  2)( 29,  6)(  5,   1) | 1.000000000 1.000000000 1.000000000 0.000000000 
Par#  9642# S(  1,  1)( 30,  6)(  5,   1) | 0.524476918 0.356403930 0.687182205 0.087671100 
Par#  9643# S(  1,  2)( 30,  6)(  5,   1) | 0.475523082 0.312817795 0.643596070 0.087671100 
Par#  9644# S(  2,  2)( 30,  6)(  5,   1) | 1.000000000 1.000000000 1.000000000 0.000000000 
Par#  9645# S(  1,  1)( 31,  6)(  5,   1) | 0.642909176 0.487199687 0.773334979 0.074873219 
Par#  9646# S(  1,  2)( 31,  6)(  5,   1) | 0.357090824 0.226665021 0.512800313 0.074873219 
Par#  9647# S(  2,  2)( 31,  6)(  5,   1) | 1.000000000 1.000000000 1.000000000 0.000000000 
Par#  9648# S(  1,  1)( 32,  6)(  5,   1) | 0.548779986 0.412780642 0.677862770 0.069261059 
Par#  9649# S(  1,  2)( 32,  6)(  5,   1) | 0.451220014 0.322137230 0.587219358 0.069261059 
Par#  9650# S(  2,  2)( 32,  6)(  5,   1) | 1.000000000 1.000000000 1.000000000 0.000000000 
Par#  9651# S(  1,  1)( 33,  6)(  5,   1) | 0.397148522 0.277744644 0.530202070 0.065757388 
Par#  9652# S(  1,  2)( 33,  6)(  5,   1) | 0.602851478 0.469797930 0.722255356 0.065757388 
Par#  9653# S(  2,  2)( 33,  6)(  5,   1) | 1.000000000 1.000000000 1.000000000 0.000000000 
Par#  9654# S(  1,  1)( 34,  6)(  5,   1) | 0.658967917 0.475975839 0.804327988 0.086551584 
Par#  9655# S(  1,  2)( 34,  6)(  5,   1) | 0.341032083 0.195672012 0.524024161 0.086551584 
Par#  9656# S(  2,  2)( 34,  6)(  5,   1) | 1.000000000 1.000000000 1.000000000 0.000000000 
Par#  9657# S(  1,  1)( 35,  6)(  5,   1) | 0.569508265 0.411341972 0.714657020 0.079838113 
Par#  9658# S(  1,  2)( 35,  6)(  5,   1) | 0.430491735 0.285342980 0.588658028 0.079838113 
Par#  9659# S(  2,  2)( 35,  6)(  5,   1) | 1.000000000 1.000000000 1.000000000 0.000000000 
Par#  9660# S(  1,  1)( 36,  6)(  5,   1) | 0.662204492 0.470461871 0.812228768 0.090323158 
Par#  9661# S(  1,  2)( 36,  6)(  5,   1) | 0.337795508 0.187771232 0.529538129 0.090323158 
Par#  9662# S(  2,  2)( 36,  6)(  5,   1) | 1.000000000 1.000000000 1.000000000 0.000000000 
Par#  9663# S(  1,  1)( 37,  6)(  5,   1) | 0.468241811 0.336379976 0.604693504 0.070157692 
Par#  9664# S(  1,  2)( 37,  6)(  5,   1) | 0.531758189 0.395306496 0.663620024 0.070157692 
Par#  9665# S(  2,  2)( 37,  6)(  5,   1) | 1.000000000 1.000000000 1.000000000 0.000000000 
Par#  9666# S(  1,  1)(  7,  7)(  5,   1) | 0.524933393 0.319208562 0.722529582 0.109068369 
Par#  9667# S(  1,  2)(  7,  7)(  5,   1) | 0.475066607 0.277470418 0.680791438 0.109068369 
Par#  9668# S(  2,  2)(  7,  7)(  5,   1) | 1.000000000 1.000000000 1.000000000 0.000000000 
Par#  9669# S(  1,  1)(  8,  7)(  5,   1) | 0.629198436 0.426619933 0.794654667 0.098136256 
Par#  9670# S(  1,  2)(  8,  7)(  5,   1) | 0.370801564 0.205345333 0.573380067 0.098136256 
Par#  9671# S(  2,  2)(  8,  7)(  5,   1) | 1.000000000 1.000000000 1.000000000 0.000000000 
Par#  9672# S(  1,  1)(  9,  7)(  5,   1) | 0.411892938 0.272109968 0.567498570 0.077589812 
Par#  9673# S(  1,  2)(  9,  7)(  5,   1) | 0.588107062 0.432501430 0.727890032 0.077589812 
Par#  9674# S(  2,  2)(  9,  7)(  5,   1) | 1.000000000 1.000000000 1.000000000 0.000000000 
Par#  9675# S(  1,  1)( 10,  7)(  5,   1) | 0.608881941 0.475382985 0.727857133 0.065752569 
Par#  9676# S(  1,  2)( 10,  7)(  5,   1) | 0.391118059 0.272142867 0.524617015 0.065752569 
Par#  9677# S(  2,  2)( 10,  7)(  5,   1) | 1.000000000 1.000000000 1.000000000 0.000000000 
Par#  9678# S(  1,  1)( 11,  7)(  5,   1) | 0.626531319 0.477265694 0.755049878 0.072628124 
Par#  9679# S(  1,  2)( 11,  7)(  5,   1) | 0.373468681 0.244950122 0.522734306 0.072628124 
Par#  9680# S(  2,  2)( 11,  7)(  5,   1) | 1.000000000 1.000000000 1.000000000 0.000000000 
Par#  9681# S(  1,  1)( 12,  7)(  5,   1) | 0.481932557 0.291712950 0.677537199 0.103790057 
Par#  9682# S(  1,  2)( 12,  7)(  5,   1) | 0.518067443 0.322462801 0.708287050 0.103790057 
Par#  9683# S(  2,  2)( 12,  7)(  5,   1) | 1.000000000 1.000000000 1.000000000 0.000000000 
Par#  9684# S(  1,  1)( 13,  7)(  5,   1) | 0.664149992 0.402506282 0.853049250 0.122552262 
Par#  9685# S(  1,  2)( 13,  7)(  5,   1) | 0.335850008 0.146950750 0.597493718 0.122552262 
Par#  9686# S(  2,  2)( 13,  7)(  5,   1) | 1.000000000 1.000000000 1.000000000 0.000000000 
Par#  9687# S(  1,  1)( 14,  7)(  5,   1) | 0.681038152 0.387300984 0.878229021 0.134903327 
Par#  9688# S(  1,  2)( 14,  7)(  5,   1) | 0.318961848 0.121770979 0.612699016 0.134903327 
Par#  9689# S(  2,  2)( 14,  7)(  5,   1) | 1.000000000 1.000000000 1.000000000 0.000000000 
Par#  9690# S(  1,  1)( 15,  7)(  5,   1) | 0.472680511 0.262394158 0.693128859 0.117527532 
Par#  9691# S(  1,  2)( 15,  7)(  5,   1) | 0.527319489 0.306871141 0.737605842 0.117527532 
Par#  9692# S(  2,  2)( 15,  7)(  5,   1) | 1.000000000 1.000000000 1.000000000 0.000000000 
Par#  9693# S(  1,  1)( 16,  7)(  5,   1) | 0.530170074 0.318181154 0.731804512 0.112213693 
Par#  9694# S(  1,  2)( 16,  7)(  5,   1) | 0.469829926 0.268195488 0.681818846 0.112213693 
Par#  9695# S(  2,  2)( 16,  7)(  5,   1) | 1.000000000 1.000000000 1.000000000 0.000000000 
Par#  9696# S(  1,  1)( 17,  7)(  5,   1) | 0.398656848 0.259050380 0.556946987 0.078260126 
Par#  9697# S(  1,  2)( 17,  7)(  5,   1) | 0.601343152 0.443053013 0.740949620 0.078260126 
Par#  9698# S(  2,  2)( 17,  7)(  5,   1) | 1.000000000 1.000000000 1.000000000 0.000000000 
Par#  9699# S(  1,  1)( 18,  7)(  5,   1) | 0.541635417 0.406484666 0.670925353 0.069089659 
Par#  9700# S(  1,  2)( 18,  7)(  5,   1) | 0.458364583 0.329074647 0.593515334 0.069089659 
Par#  9701# S(  2,  2)( 18,  7)(  5,   1) | 1.000000000 1.000000000 1.000000000 0.000000000 
Par#  9702# S(  1,  1)( 19,  7)(  5,   1) | 0.614320344 0.459337762 0.749139416 0.075977242 
Par#  9703# S(  1,  2)( 19,  7)(  5,   1) | 0.385679656 0.250860584 0.540662238 0.075977242 
Par#  9704# S(  2,  2)( 19,  7)(  5,   1) | 1.000000000 1.000000000 1.000000000 0.000000000 
Par#  9705# S(  1,  1)( 20,  7)(  5,   1) | 0.579391527 0.425202550 0.719504315 0.077302689 
Par#  9706# S(  1,  2)( 20,  7)(  5,   1) | 0.420608473 0.280495685 0.574797450 0.077302689 
Par#  9707# S(  2,  2)( 20,  7)(  5,   1) | 1.000000000 1.000000000 1.000000000 0.000000000 
Par#  9708# S(  1,  1)( 21,  7)(  5,   1) | 0.694135098 0.441123405 0.867110702 0.114402041 
Par#  9709# S(  1,  2)( 21,  7)(  5,   1) | 0.305864902 0.132889298 0.558876595 0.114402041 
Par#  9710# S(  2,  2)( 21,  7)(  5,   1) | 1.000000000 1.000000000 1.000000000 0.000000000 
Par#  9711# S(  1,  1)( 22,  7)(  5,   1) | 0.372260273 0.254242405 0.507761306 0.066001026 
Par#  9712# S(  1,  2)( 22,  7)(  5,   1) | 0.627739727 0.492238694 0.745757595 0.066001026 
Par#  9713# S(  2,  2)( 22,  7)(  5,   1) | 1.000000000 1.000000000 1.000000000 0.000000000 
Par#  9714# S(  1,  1)( 23,  7)(  5,   1) | 0.524665994 0.362957303 0.681362360 0.084143654 
Par#  9715# S(  1,  2)( 23,  7)(  5,   1) | 0.475334006 0.318637640 0.637042697 0.084143654 
Par#  9716# S(  2,  2)( 23,  7)(  5,   1) | 1.000000000 1.000000000 1.000000000 0.000000000 
Par#  9717# S(  1,  1)( 24,  7)(  5,   1) | 0.382090903 0.220302758 0.575062664 0.094345034 
Par#  9718# S(  1,  2)( 24,  7)(  5,   1) | 0.617909097 0.424937336 0.779697242 0.094345034 
Par#  9719# S(  2,  2)( 24,  7)(  5,   1) | 1.000000000 1.000000000 1.000000000 0.000000000 
Par#  9720# S(  1,  1)( 25,  7)(  5,   1) | 0.684961617 0.455652315 0.849565180 0.105090050 
Par#  9721# S(  1,  2)( 25,  7)(  5,   1) | 0.315038383 0.150434820 0.544347685 0.105090050 
Par#  9722# S(  2,  2)( 25,  7)(  5,   1) | 1.000000000 1.000000000 1.000000000 0.000000000 
Par#  9723# S(  1,  1)( 26,  7)(  5,   1) | 0.501478335 0.337237742 0.665400520 0.086930560 
Par#  9724# S(  1,  2)( 26,  7)(  5,   1) | 0.498521665 0.334599480 0.662762258 0.086930560 
Par#  9725# S(  2,  2)( 26,  7)(  5,   1) | 1.000000000 1.000000000 1.000000000 0.000000000 
Par#  9726# S(  1,  1)( 27,  7)(  5,   1) | 0.602468963 0.458626897 0.730546677 0.071072247 
Par#  9727# S(  1,  2)( 27,  7)(  5,   1) | 0.397531037 0.269453323 0.541373103 0.071072247 
Par#  9728# S(  2,  2)( 27,  7)(  5,   1) | 1.000000000 1.000000000 1.000000000 0.000000000 
Par#  9729# S(  1,  1)( 28,  7)(  5,   1) | 0.495098978 0.298817962 0.692902399 0.106281656 
Par#  9730# S(  1,  2)( 28,  7)(  5,   1) | 0.504901022 0.307097601 0.701182038 0.106281656 
Par#  9731# S(  2,  2)( 28,  7)(  5,   1) | 1.000000000 1.000000000 1.000000000 0.000000000 
Par#  9732# S(  1,  1)( 29,  7)(  5,   1) | 0.284563567 0.166052219 0.442751232 0.071871703 
Par#  9733# S(  1,  2)( 29,  7)(  5,   1) | 0.715436433 0.557248768 0.833947781 0.071871703 
Par#  9734# S(  2,  2)( 29,  7)(  5,   1) | 1.000000000 1.000000000 1.000000000 0.000000000 
Par#  9735# S(  1,  1)( 30,  7)(  5,   1) | 0.524476918 0.356403930 0.687182205 0.087671100 
Par#  9736# S(  1,  2)( 30,  7)(  5,   1) | 0.475523082 0.312817795 0.643596070 0.087671100 
Par#  9737# S(  2,  2)( 30,  7)(  5,   1) | 1.000000000 1.000000000 1.000000000 0.000000000 
Par#  9738# S(  1,  1)( 31,  7)(  5,   1) | 0.642909176 0.487199687 0.773334979 0.074873219 
Par#  9739# S(  1,  2)( 31,  7)(  5,   1) | 0.357090824 0.226665021 0.512800313 0.074873219 
Par#  9740# S(  2,  2)( 31,  7)(  5,   1) | 1.000000000 1.000000000 1.000000000 0.000000000 
Par#  9741# S(  1,  1)( 32,  7)(  5,   1) | 0.548779986 0.412780642 0.677862770 0.069261059 
Par#  9742# S(  1,  2)( 32,  7)(  5,   1) | 0.451220014 0.322137230 0.587219358 0.069261059 
Par#  9743# S(  2,  2)( 32,  7)(  5,   1) | 1.000000000 1.000000000 1.000000000 0.000000000 
Par#  9744# S(  1,  1)( 33,  7)(  5,   1) | 0.397148522 0.277744644 0.530202070 0.065757388 
Par#  9745# S(  1,  2)( 33,  7)(  5,   1) | 0.602851478 0.469797930 0.722255356 0.065757388 
Par#  9746# S(  2,  2)( 33,  7)(  5,   1) | 1.000000000 1.000000000 1.000000000 0.000000000 
Par#  9747# S(  1,  1)( 34,  7)(  5,   1) | 0.658967917 0.475975839 0.804327988 0.086551584 
Par#  9748# S(  1,  2)( 34,  7)(  5,   1) | 0.341032083 0.195672012 0.524024161 0.086551584 
Par#  9749# S(  2,  2)( 34,  7)(  5,   1) | 1.000000000 1.000000000 1.000000000 0.000000000 
Par#  9750# S(  1,  1)( 35,  7)(  5,   1) | 0.569508265 0.411341972 0.714657020 0.079838113 
Par#  9751# S(  1,  2)( 35,  7)(  5,   1) | 0.430491735 0.285342980 0.588658028 0.079838113 
Par#  9752# S(  2,  2)( 35,  7)(  5,   1) | 1.000000000 1.000000000 1.000000000 0.000000000 
Par#  9753# S(  1,  1)( 36,  7)(  5,   1) | 0.662204492 0.470461871 0.812228768 0.090323158 
Par#  9754# S(  1,  2)( 36,  7)(  5,   1) | 0.337795508 0.187771232 0.529538129 0.090323158 
Par#  9755# S(  2,  2)( 36,  7)(  5,   1) | 1.000000000 1.000000000 1.000000000 0.000000000 
Par#  9756# S(  1,  1)( 37,  7)(  5,   1) | 0.468241811 0.336379976 0.604693504 0.070157692 
Par#  9757# S(  1,  2)( 37,  7)(  5,   1) | 0.531758189 0.395306496 0.663620024 0.070157692 
Par#  9758# S(  2,  2)( 37,  7)(  5,   1) | 1.000000000 1.000000000 1.000000000 0.000000000 
Par#  9759# S(  1,  1)(  8,  8)(  5,   1) | 0.629198436 0.426619933 0.794654667 0.098136256 
Par#  9760# S(  1,  2)(  8,  8)(  5,   1) | 0.370801564 0.205345333 0.573380067 0.098136256 
Par#  9761# S(  2,  2)(  8,  8)(  5,   1) | 1.000000000 1.000000000 1.000000000 0.000000000 
Par#  9762# S(  1,  1)(  9,  8)(  5,   1) | 0.411892938 0.272109968 0.567498570 0.077589812 
Par#  9763# S(  1,  2)(  9,  8)(  5,   1) | 0.588107062 0.432501430 0.727890032 0.077589812 
Par#  9764# S(  2,  2)(  9,  8)(  5,   1) | 1.000000000 1.000000000 1.000000000 0.000000000 
Par#  9765# S(  1,  1)( 10,  8)(  5,   1) | 0.608881941 0.475382985 0.727857133 0.065752569 
Par#  9766# S(  1,  2)( 10,  8)(  5,   1) | 0.391118059 0.272142867 0.524617015 0.065752569 
Par#  9767# S(  2,  2)( 10,  8)(  5,   1) | 1.000000000 1.000000000 1.000000000 0.000000000 
Par#  9768# S(  1,  1)( 11,  8)(  5,   1) | 0.626531319 0.477265694 0.755049878 0.072628124 
Par#  9769# S(  1,  2)( 11,  8)(  5,   1) | 0.373468681 0.244950122 0.522734306 0.072628124 
Par#  9770# S(  2,  2)( 11,  8)(  5,   1) | 1.000000000 1.000000000 1.000000000 0.000000000 
Par#  9771# S(  1,  1)( 12,  8)(  5,   1) | 0.481932557 0.291712950 0.677537199 0.103790057 
Par#  9772# S(  1,  2)( 12,  8)(  5,   1) | 0.518067443 0.322462801 0.708287050 0.103790057 
Par#  9773# S(  2,  2)( 12,  8)(  5,   1) | 1.000000000 1.000000000 1.000000000 0.000000000 
Par#  9774# S(  1,  1)( 13,  8)(  5,   1) | 0.664149992 0.402506282 0.853049250 0.122552262 
Par#  9775# S(  1,  2)( 13,  8)(  5,   1) | 0.335850008 0.146950750 0.597493718 0.122552262 
Par#  9776# S(  2,  2)( 13,  8)(  5,   1) | 1.000000000 1.000000000 1.000000000 0.000000000 
Par#  9777# S(  1,  1)( 14,  8)(  5,   1) | 0.681038152 0.387300984 0.878229021 0.134903327 
Par#  9778# S(  1,  2)( 14,  8)(  5,   1) | 0.318961848 0.121770979 0.612699016 0.134903327 
Par#  9779# S(  2,  2)( 14,  8)(  5,   1) | 1.000000000 1.000000000 1.000000000 0.000000000 
Par#  9780# S(  1,  1)( 15,  8)(  5,   1) | 0.472680511 0.262394158 0.693128859 0.117527532 
Par#  9781# S(  1,  2)( 15,  8)(  5,   1) | 0.527319489 0.306871141 0.737605842 0.117527532 
Par#  9782# S(  2,  2)( 15,  8)(  5,   1) | 1.000000000 1.000000000 1.000000000 0.000000000 
Par#  9783# S(  1,  1)( 16,  8)(  5,   1) | 0.530170074 0.318181154 0.731804512 0.112213693 
Par#  9784# S(  1,  2)( 16,  8)(  5,   1) | 0.469829926 0.268195488 0.681818846 0.112213693 
Par#  9785# S(  2,  2)( 16,  8)(  5,   1) | 1.000000000 1.000000000 1.000000000 0.000000000 
Par#  9786# S(  1,  1)( 17,  8)(  5,   1) | 0.398656848 0.259050380 0.556946987 0.078260126 
Par#  9787# S(  1,  2)( 17,  8)(  5,   1) | 0.601343152 0.443053013 0.740949620 0.078260126 
Par#  9788# S(  2,  2)( 17,  8)(  5,   1) | 1.000000000 1.000000000 1.000000000 0.000000000 
Par#  9789# S(  1,  1)( 18,  8)(  5,   1) | 0.541635417 0.406484666 0.670925353 0.069089659 
Par#  9790# S(  1,  2)( 18,  8)(  5,   1) | 0.458364583 0.329074647 0.593515334 0.069089659 
Par#  9791# S(  2,  2)( 18,  8)(  5,   1) | 1.000000000 1.000000000 1.000000000 0.000000000 
Par#  9792# S(  1,  1)( 19,  8)(  5,   1) | 0.614320344 0.459337762 0.749139416 0.075977242 
Par#  9793# S(  1,  2)( 19,  8)(  5,   1) | 0.385679656 0.250860584 0.540662238 0.075977242 
Par#  9794# S(  2,  2)( 19,  8)(  5,   1) | 1.000000000 1.000000000 1.000000000 0.000000000 
Par#  9795# S(  1,  1)( 20,  8)(  5,   1) | 0.579391527 0.425202550 0.719504315 0.077302689 
Par#  9796# S(  1,  2)( 20,  8)(  5,   1) | 0.420608473 0.280495685 0.574797450 0.077302689 
Par#  9797# S(  2,  2)( 20,  8)(  5,   1) | 1.000000000 1.000000000 1.000000000 0.000000000 
Par#  9798# S(  1,  1)( 21,  8)(  5,   1) | 0.694135098 0.441123405 0.867110702 0.114402041 
Par#  9799# S(  1,  2)( 21,  8)(  5,   1) | 0.305864902 0.132889298 0.558876595 0.114402041 
Par#  9800# S(  2,  2)( 21,  8)(  5,   1) | 1.000000000 1.000000000 1.000000000 0.000000000 
Par#  9801# S(  1,  1)( 22,  8)(  5,   1) | 0.372260273 0.254242405 0.507761306 0.066001026 
Par#  9802# S(  1,  2)( 22,  8)(  5,   1) | 0.627739727 0.492238694 0.745757595 0.066001026 
Par#  9803# S(  2,  2)( 22,  8)(  5,   1) | 1.000000000 1.000000000 1.000000000 0.000000000 
Par#  9804# S(  1,  1)( 23,  8)(  5,   1) | 0.524665994 0.362957303 0.681362360 0.084143654 
Par#  9805# S(  1,  2)( 23,  8)(  5,   1) | 0.475334006 0.318637640 0.637042697 0.084143654 
Par#  9806# S(  2,  2)( 23,  8)(  5,   1) | 1.000000000 1.000000000 1.000000000 0.000000000 
Par#  9807# S(  1,  1)( 24,  8)(  5,   1) | 0.382090903 0.220302758 0.575062664 0.094345034 
Par#  9808# S(  1,  2)( 24,  8)(  5,   1) | 0.617909097 0.424937336 0.779697242 0.094345034 
Par#  9809# S(  2,  2)( 24,  8)(  5,   1) | 1.000000000 1.000000000 1.000000000 0.000000000 
Par#  9810# S(  1,  1)( 25,  8)(  5,   1) | 0.684961617 0.455652315 0.849565180 0.105090050 
Par#  9811# S(  1,  2)( 25,  8)(  5,   1) | 0.315038383 0.150434820 0.544347685 0.105090050 
Par#  9812# S(  2,  2)( 25,  8)(  5,   1) | 1.000000000 1.000000000 1.000000000 0.000000000 
Par#  9813# S(  1,  1)( 26,  8)(  5,   1) | 0.501478335 0.337237742 0.665400520 0.086930560 
Par#  9814# S(  1,  2)( 26,  8)(  5,   1) | 0.498521665 0.334599480 0.662762258 0.086930560 
Par#  9815# S(  2,  2)( 26,  8)(  5,   1) | 1.000000000 1.000000000 1.000000000 0.000000000 
Par#  9816# S(  1,  1)( 27,  8)(  5,   1) | 0.602468963 0.458626897 0.730546677 0.071072247 
Par#  9817# S(  1,  2)( 27,  8)(  5,   1) | 0.397531037 0.269453323 0.541373103 0.071072247 
Par#  9818# S(  2,  2)( 27,  8)(  5,   1) | 1.000000000 1.000000000 1.000000000 0.000000000 
Par#  9819# S(  1,  1)( 28,  8)(  5,   1) | 0.495098978 0.298817962 0.692902399 0.106281656 
Par#  9820# S(  1,  2)( 28,  8)(  5,   1) | 0.504901022 0.307097601 0.701182038 0.106281656 
Par#  9821# S(  2,  2)( 28,  8)(  5,   1) | 1.000000000 1.000000000 1.000000000 0.000000000 
Par#  9822# S(  1,  1)( 29,  8)(  5,   1) | 0.284563567 0.166052219 0.442751232 0.071871703 
Par#  9823# S(  1,  2)( 29,  8)(  5,   1) | 0.715436433 0.557248768 0.833947781 0.071871703 
Par#  9824# S(  2,  2)( 29,  8)(  5,   1) | 1.000000000 1.000000000 1.000000000 0.000000000 
Par#  9825# S(  1,  1)( 30,  8)(  5,   1) | 0.524476918 0.356403930 0.687182205 0.087671100 
Par#  9826# S(  1,  2)( 30,  8)(  5,   1) | 0.475523082 0.312817795 0.643596070 0.087671100 
Par#  9827# S(  2,  2)( 30,  8)(  5,   1) | 1.000000000 1.000000000 1.000000000 0.000000000 
Par#  9828# S(  1,  1)( 31,  8)(  5,   1) | 0.642909176 0.487199687 0.773334979 0.074873219 
Par#  9829# S(  1,  2)( 31,  8)(  5,   1) | 0.357090824 0.226665021 0.512800313 0.074873219 
Par#  9830# S(  2,  2)( 31,  8)(  5,   1) | 1.000000000 1.000000000 1.000000000 0.000000000 
Par#  9831# S(  1,  1)( 32,  8)(  5,   1) | 0.548779986 0.412780642 0.677862770 0.069261059 
Par#  9832# S(  1,  2)( 32,  8)(  5,   1) | 0.451220014 0.322137230 0.587219358 0.069261059 
Par#  9833# S(  2,  2)( 32,  8)(  5,   1) | 1.000000000 1.000000000 1.000000000 0.000000000 
Par#  9834# S(  1,  1)( 33,  8)(  5,   1) | 0.397148522 0.277744644 0.530202070 0.065757388 
Par#  9835# S(  1,  2)( 33,  8)(  5,   1) | 0.602851478 0.469797930 0.722255356 0.065757388 
Par#  9836# S(  2,  2)( 33,  8)(  5,   1) | 1.000000000 1.000000000 1.000000000 0.000000000 
Par#  9837# S(  1,  1)( 34,  8)(  5,   1) | 0.658967917 0.475975839 0.804327988 0.086551584 
Par#  9838# S(  1,  2)( 34,  8)(  5,   1) | 0.341032083 0.195672012 0.524024161 0.086551584 
Par#  9839# S(  2,  2)( 34,  8)(  5,   1) | 1.000000000 1.000000000 1.000000000 0.000000000 
Par#  9840# S(  1,  1)( 35,  8)(  5,   1) | 0.569508265 0.411341972 0.714657020 0.079838113 
Par#  9841# S(  1,  2)( 35,  8)(  5,   1) | 0.430491735 0.285342980 0.588658028 0.079838113 
Par#  9842# S(  2,  2)( 35,  8)(  5,   1) | 1.000000000 1.000000000 1.000000000 0.000000000 
Par#  9843# S(  1,  1)( 36,  8)(  5,   1) | 0.662204492 0.470461871 0.812228768 0.090323158 
Par#  9844# S(  1,  2)( 36,  8)(  5,   1) | 0.337795508 0.187771232 0.529538129 0.090323158 
Par#  9845# S(  2,  2)( 36,  8)(  5,   1) | 1.000000000 1.000000000 1.000000000 0.000000000 
Par#  9846# S(  1,  1)( 37,  8)(  5,   1) | 0.468241811 0.336379976 0.604693504 0.070157692 
Par#  9847# S(  1,  2)( 37,  8)(  5,   1) | 0.531758189 0.395306496 0.663620024 0.070157692 
Par#  9848# S(  2,  2)( 37,  8)(  5,   1) | 1.000000000 1.000000000 1.000000000 0.000000000 
Par#  9849# S(  1,  1)(  9,  9)(  5,   1) | 0.411892938 0.272109968 0.567498570 0.077589812 
Par#  9850# S(  1,  2)(  9,  9)(  5,   1) | 0.588107062 0.432501430 0.727890032 0.077589812 
Par#  9851# S(  2,  2)(  9,  9)(  5,   1) | 1.000000000 1.000000000 1.000000000 0.000000000 
Par#  9852# S(  1,  1)( 10,  9)(  5,   1) | 0.608881941 0.475382985 0.727857133 0.065752569 
Par#  9853# S(  1,  2)( 10,  9)(  5,   1) | 0.391118059 0.272142867 0.524617015 0.065752569 
Par#  9854# S(  2,  2)( 10,  9)(  5,   1) | 1.000000000 1.000000000 1.000000000 0.000000000 
Par#  9855# S(  1,  1)( 11,  9)(  5,   1) | 0.626531319 0.477265694 0.755049878 0.072628124 
Par#  9856# S(  1,  2)( 11,  9)(  5,   1) | 0.373468681 0.244950122 0.522734306 0.072628124 
Par#  9857# S(  2,  2)( 11,  9)(  5,   1) | 1.000000000 1.000000000 1.000000000 0.000000000 
Par#  9858# S(  1,  1)( 12,  9)(  5,   1) | 0.481932557 0.291712950 0.677537199 0.103790057 
Par#  9859# S(  1,  2)( 12,  9)(  5,   1) | 0.518067443 0.322462801 0.708287050 0.103790057 
Par#  9860# S(  2,  2)( 12,  9)(  5,   1) | 1.000000000 1.000000000 1.000000000 0.000000000 
Par#  9861# S(  1,  1)( 13,  9)(  5,   1) | 0.664149992 0.402506282 0.853049250 0.122552262 
Par#  9862# S(  1,  2)( 13,  9)(  5,   1) | 0.335850008 0.146950750 0.597493718 0.122552262 
Par#  9863# S(  2,  2)( 13,  9)(  5,   1) | 1.000000000 1.000000000 1.000000000 0.000000000 
Par#  9864# S(  1,  1)( 14,  9)(  5,   1) | 0.681038152 0.387300984 0.878229021 0.134903327 
Par#  9865# S(  1,  2)( 14,  9)(  5,   1) | 0.318961848 0.121770979 0.612699016 0.134903327 
Par#  9866# S(  2,  2)( 14,  9)(  5,   1) | 1.000000000 1.000000000 1.000000000 0.000000000 
Par#  9867# S(  1,  1)( 15,  9)(  5,   1) | 0.472680511 0.262394158 0.693128859 0.117527532 
Par#  9868# S(  1,  2)( 15,  9)(  5,   1) | 0.527319489 0.306871141 0.737605842 0.117527532 
Par#  9869# S(  2,  2)( 15,  9)(  5,   1) | 1.000000000 1.000000000 1.000000000 0.000000000 
Par#  9870# S(  1,  1)( 16,  9)(  5,   1) | 0.530170074 0.318181154 0.731804512 0.112213693 
Par#  9871# S(  1,  2)( 16,  9)(  5,   1) | 0.469829926 0.268195488 0.681818846 0.112213693 
Par#  9872# S(  2,  2)( 16,  9)(  5,   1) | 1.000000000 1.000000000 1.000000000 0.000000000 
Par#  9873# S(  1,  1)( 17,  9)(  5,   1) | 0.398656848 0.259050380 0.556946987 0.078260126 
Par#  9874# S(  1,  2)( 17,  9)(  5,   1) | 0.601343152 0.443053013 0.740949620 0.078260126 
Par#  9875# S(  2,  2)( 17,  9)(  5,   1) | 1.000000000 1.000000000 1.000000000 0.000000000 
Par#  9876# S(  1,  1)( 18,  9)(  5,   1) | 0.541635417 0.406484666 0.670925353 0.069089659 
Par#  9877# S(  1,  2)( 18,  9)(  5,   1) | 0.458364583 0.329074647 0.593515334 0.069089659 
Par#  9878# S(  2,  2)( 18,  9)(  5,   1) | 1.000000000 1.000000000 1.000000000 0.000000000 
Par#  9879# S(  1,  1)( 19,  9)(  5,   1) | 0.614320344 0.459337762 0.749139416 0.075977242 
Par#  9880# S(  1,  2)( 19,  9)(  5,   1) | 0.385679656 0.250860584 0.540662238 0.075977242 
Par#  9881# S(  2,  2)( 19,  9)(  5,   1) | 1.000000000 1.000000000 1.000000000 0.000000000 
Par#  9882# S(  1,  1)( 20,  9)(  5,   1) | 0.579391527 0.425202550 0.719504315 0.077302689 
Par#  9883# S(  1,  2)( 20,  9)(  5,   1) | 0.420608473 0.280495685 0.574797450 0.077302689 
Par#  9884# S(  2,  2)( 20,  9)(  5,   1) | 1.000000000 1.000000000 1.000000000 0.000000000 
Par#  9885# S(  1,  1)( 21,  9)(  5,   1) | 0.694135098 0.441123405 0.867110702 0.114402041 
Par#  9886# S(  1,  2)( 21,  9)(  5,   1) | 0.305864902 0.132889298 0.558876595 0.114402041 
Par#  9887# S(  2,  2)( 21,  9)(  5,   1) | 1.000000000 1.000000000 1.000000000 0.000000000 
Par#  9888# S(  1,  1)( 22,  9)(  5,   1) | 0.372260273 0.254242405 0.507761306 0.066001026 
Par#  9889# S(  1,  2)( 22,  9)(  5,   1) | 0.627739727 0.492238694 0.745757595 0.066001026 
Par#  9890# S(  2,  2)( 22,  9)(  5,   1) | 1.000000000 1.000000000 1.000000000 0.000000000 
Par#  9891# S(  1,  1)( 23,  9)(  5,   1) | 0.524665994 0.362957303 0.681362360 0.084143654 
Par#  9892# S(  1,  2)( 23,  9)(  5,   1) | 0.475334006 0.318637640 0.637042697 0.084143654 
Par#  9893# S(  2,  2)( 23,  9)(  5,   1) | 1.000000000 1.000000000 1.000000000 0.000000000 
Par#  9894# S(  1,  1)( 24,  9)(  5,   1) | 0.382090903 0.220302758 0.575062664 0.094345034 
Par#  9895# S(  1,  2)( 24,  9)(  5,   1) | 0.617909097 0.424937336 0.779697242 0.094345034 
Par#  9896# S(  2,  2)( 24,  9)(  5,   1) | 1.000000000 1.000000000 1.000000000 0.000000000 
Par#  9897# S(  1,  1)( 25,  9)(  5,   1) | 0.684961617 0.455652315 0.849565180 0.105090050 
Par#  9898# S(  1,  2)( 25,  9)(  5,   1) | 0.315038383 0.150434820 0.544347685 0.105090050 
Par#  9899# S(  2,  2)( 25,  9)(  5,   1) | 1.000000000 1.000000000 1.000000000 0.000000000 
Par#  9900# S(  1,  1)( 26,  9)(  5,   1) | 0.501478335 0.337237742 0.665400520 0.086930560 
Par#  9901# S(  1,  2)( 26,  9)(  5,   1) | 0.498521665 0.334599480 0.662762258 0.086930560 
Par#  9902# S(  2,  2)( 26,  9)(  5,   1) | 1.000000000 1.000000000 1.000000000 0.000000000 
Par#  9903# S(  1,  1)( 27,  9)(  5,   1) | 0.602468963 0.458626897 0.730546677 0.071072247 
Par#  9904# S(  1,  2)( 27,  9)(  5,   1) | 0.397531037 0.269453323 0.541373103 0.071072247 
Par#  9905# S(  2,  2)( 27,  9)(  5,   1) | 1.000000000 1.000000000 1.000000000 0.000000000 
Par#  9906# S(  1,  1)( 28,  9)(  5,   1) | 0.495098978 0.298817962 0.692902399 0.106281656 
Par#  9907# S(  1,  2)( 28,  9)(  5,   1) | 0.504901022 0.307097601 0.701182038 0.106281656 
Par#  9908# S(  2,  2)( 28,  9)(  5,   1) | 1.000000000 1.000000000 1.000000000 0.000000000 
Par#  9909# S(  1,  1)( 29,  9)(  5,   1) | 0.284563567 0.166052219 0.442751232 0.071871703 
Par#  9910# S(  1,  2)( 29,  9)(  5,   1) | 0.715436433 0.557248768 0.833947781 0.071871703 
Par#  9911# S(  2,  2)( 29,  9)(  5,   1) | 1.000000000 1.000000000 1.000000000 0.000000000 
Par#  9912# S(  1,  1)( 30,  9)(  5,   1) | 0.524476918 0.356403930 0.687182205 0.087671100 
Par#  9913# S(  1,  2)( 30,  9)(  5,   1) | 0.475523082 0.312817795 0.643596070 0.087671100 
Par#  9914# S(  2,  2)( 30,  9)(  5,   1) | 1.000000000 1.000000000 1.000000000 0.000000000 
Par#  9915# S(  1,  1)( 31,  9)(  5,   1) | 0.642909176 0.487199687 0.773334979 0.074873219 
```
