## Supplementary material for "Identifying drivers of spatio-temporal variation in survival in four blue tit populations": E-Surge_Models: phi(a+pop.winterMOI)p(s.pop) CI.out (part 3 of 7)

```
Par# 21143# S(  2,  2)( 23, 19)( 10,   1) | 1.000000000 1.000000000 1.000000000 0.000000000 
Par# 21144# S(  1,  1)( 24, 19)( 10,   1) | 0.479742300 0.461453989 0.498085064 0.009348838 
Par# 21145# S(  1,  2)( 24, 19)( 10,   1) | 0.520257700 0.501914936 0.538546011 0.009348838 
Par# 21146# S(  2,  2)( 24, 19)( 10,   1) | 1.000000000 1.000000000 1.000000000 0.000000000 
Par# 21147# S(  1,  1)( 25, 19)( 10,   1) | 0.482705175 0.465151476 0.500301662 0.008970575 
Par# 21148# S(  1,  2)( 25, 19)( 10,   1) | 0.517294825 0.499698338 0.534848524 0.008970575 
Par# 21149# S(  2,  2)( 25, 19)( 10,   1) | 1.000000000 1.000000000 1.000000000 0.000000000 
Par# 21150# S(  1,  1)( 26, 19)( 10,   1) | 0.483715397 0.463884620 0.503597594 0.010136186 
Par# 21151# S(  1,  2)( 26, 19)( 10,   1) | 0.516284603 0.496402406 0.536115380 0.010136186 
Par# 21152# S(  2,  2)( 26, 19)( 10,   1) | 1.000000000 1.000000000 1.000000000 0.000000000 
Par# 21153# S(  1,  1)( 27, 19)( 10,   1) | 0.479991546 0.462203706 0.497830260 0.009092249 
Par# 21154# S(  1,  2)( 27, 19)( 10,   1) | 0.520008454 0.502169740 0.537796294 0.009092249 
Par# 21155# S(  2,  2)( 27, 19)( 10,   1) | 1.000000000 1.000000000 1.000000000 0.000000000 
Par# 21156# S(  1,  1)( 28, 19)( 10,   1) | 0.486148347 0.457966636 0.514418411 0.014416278 
Par# 21157# S(  1,  2)( 28, 19)( 10,   1) | 0.513851653 0.485581589 0.542033364 0.014416278 
Par# 21158# S(  2,  2)( 28, 19)( 10,   1) | 1.000000000 1.000000000 1.000000000 0.000000000 
Par# 21159# S(  1,  1)( 29, 19)( 10,   1) | 0.487982552 0.452224146 0.523864385 0.018306915 
Par# 21160# S(  1,  2)( 29, 19)( 10,   1) | 0.512017448 0.476135615 0.547775854 0.018306915 
Par# 21161# S(  2,  2)( 29, 19)( 10,   1) | 1.000000000 1.000000000 1.000000000 0.000000000 
Par# 21162# S(  1,  1)( 30, 19)( 10,   1) | 0.472333924 0.425704625 0.519450983 0.023985099 
Par# 21163# S(  1,  2)( 30, 19)( 10,   1) | 0.527666076 0.480549017 0.574295375 0.023985099 
Par# 21164# S(  2,  2)( 30, 19)( 10,   1) | 1.000000000 1.000000000 1.000000000 0.000000000 
Par# 21165# S(  1,  1)( 31, 19)( 10,   1) | 0.465184331 0.386408650 0.545736010 0.040992277 
Par# 21166# S(  1,  2)( 31, 19)( 10,   1) | 0.534815669 0.454263990 0.613591350 0.040992277 
Par# 21167# S(  2,  2)( 31, 19)( 10,   1) | 1.000000000 1.000000000 1.000000000 0.000000000 
Par# 21168# S(  1,  1)( 32, 19)( 10,   1) | 0.479717638 0.461376251 0.498113864 0.009376053 
Par# 21169# S(  1,  2)( 32, 19)( 10,   1) | 0.520282362 0.501886136 0.538623749 0.009376053 
Par# 21170# S(  2,  2)( 32, 19)( 10,   1) | 1.000000000 1.000000000 1.000000000 0.000000000 
Par# 21171# S(  1,  1)( 33, 19)( 10,   1) | 0.490021902 0.445302890 0.534901183 0.022918143 
Par# 21172# S(  1,  2)( 33, 19)( 10,   1) | 0.509978098 0.465098817 0.554697110 0.022918143 
Par# 21173# S(  2,  2)( 33, 19)( 10,   1) | 1.000000000 1.000000000 1.000000000 0.000000000 
Par# 21174# S(  1,  1)( 34, 19)( 10,   1) | 0.480453478 0.463405720 0.497546873 0.008712859 
Par# 21175# S(  1,  2)( 34, 19)( 10,   1) | 0.519546522 0.502453127 0.536594280 0.008712859 
Par# 21176# S(  2,  2)( 34, 19)( 10,   1) | 1.000000000 1.000000000 1.000000000 0.000000000 
Par# 21177# S(  1,  1)( 35, 19)( 10,   1) | 0.478296749 0.456019503 0.500660660 0.011395610 
Par# 21178# S(  1,  2)( 35, 19)( 10,   1) | 0.521703251 0.499339340 0.543980497 0.011395610 
Par# 21179# S(  2,  2)( 35, 19)( 10,   1) | 1.000000000 1.000000000 1.000000000 0.000000000 
Par# 21180# S(  1,  1)( 36, 19)( 10,   1) | 0.483005699 0.464882309 0.501173907 0.009262124 
Par# 21181# S(  1,  2)( 36, 19)( 10,   1) | 0.516994301 0.498826093 0.535117691 0.009262124 
Par# 21182# S(  2,  2)( 36, 19)( 10,   1) | 1.000000000 1.000000000 1.000000000 0.000000000 
Par# 21183# S(  1,  1)( 37, 19)( 10,   1) | 0.484411405 0.462508846 0.506374012 0.011197272 
Par# 21184# S(  1,  2)( 37, 19)( 10,   1) | 0.515588595 0.493625988 0.537491154 0.011197272 
Par# 21185# S(  2,  2)( 37, 19)( 10,   1) | 1.000000000 1.000000000 1.000000000 0.000000000 
Par# 21186# S(  1,  1)( 20, 20)( 10,   1) | 0.482695468 0.465158466 0.500275200 0.008962031 
Par# 21187# S(  1,  2)( 20, 20)( 10,   1) | 0.517304532 0.499724800 0.534841534 0.008962031 
Par# 21188# S(  2,  2)( 20, 20)( 10,   1) | 1.000000000 1.000000000 1.000000000 0.000000000 
Par# 21189# S(  1,  1)( 21, 20)( 10,   1) | 0.488805776 0.449477458 0.528273169 0.020142682 
Par# 21190# S(  1,  2)( 21, 20)( 10,   1) | 0.511194224 0.471726831 0.550522542 0.020142682 
Par# 21191# S(  2,  2)( 21, 20)( 10,   1) | 1.000000000 1.000000000 1.000000000 0.000000000 
Par# 21192# S(  1,  1)( 22, 20)( 10,   1) | 0.475868118 0.444473779 0.507454343 0.016087714 
Par# 21193# S(  1,  2)( 22, 20)( 10,   1) | 0.524131882 0.492545657 0.555526221 0.016087714 
Par# 21194# S(  2,  2)( 22, 20)( 10,   1) | 1.000000000 1.000000000 1.000000000 0.000000000 
Par# 21195# S(  1,  1)( 23, 20)( 10,   1) | 0.488335875 0.451054786 0.525747181 0.019089716 
Par# 21196# S(  1,  2)( 23, 20)( 10,   1) | 0.511664125 0.474252819 0.548945214 0.019089716 
Par# 21197# S(  2,  2)( 23, 20)( 10,   1) | 1.000000000 1.000000000 1.000000000 0.000000000 
Par# 21198# S(  1,  1)( 24, 20)( 10,   1) | 0.479742300 0.461453989 0.498085064 0.009348838 
Par# 21199# S(  1,  2)( 24, 20)( 10,   1) | 0.520257700 0.501914936 0.538546011 0.009348838 
Par# 21200# S(  2,  2)( 24, 20)( 10,   1) | 1.000000000 1.000000000 1.000000000 0.000000000 
Par# 21201# S(  1,  1)( 25, 20)( 10,   1) | 0.482705175 0.465151476 0.500301662 0.008970575 
Par# 21202# S(  1,  2)( 25, 20)( 10,   1) | 0.517294825 0.499698338 0.534848524 0.008970575 
Par# 21203# S(  2,  2)( 25, 20)( 10,   1) | 1.000000000 1.000000000 1.000000000 0.000000000 
Par# 21204# S(  1,  1)( 26, 20)( 10,   1) | 0.483715397 0.463884620 0.503597594 0.010136186 
Par# 21205# S(  1,  2)( 26, 20)( 10,   1) | 0.516284603 0.496402406 0.536115380 0.010136186 
Par# 21206# S(  2,  2)( 26, 20)( 10,   1) | 1.000000000 1.000000000 1.000000000 0.000000000 
Par# 21207# S(  1,  1)( 27, 20)( 10,   1) | 0.479991546 0.462203706 0.497830260 0.009092249 
Par# 21208# S(  1,  2)( 27, 20)( 10,   1) | 0.520008454 0.502169740 0.537796294 0.009092249 
Par# 21209# S(  2,  2)( 27, 20)( 10,   1) | 1.000000000 1.000000000 1.000000000 0.000000000 
Par# 21210# S(  1,  1)( 28, 20)( 10,   1) | 0.486148347 0.457966636 0.514418411 0.014416278 
Par# 21211# S(  1,  2)( 28, 20)( 10,   1) | 0.513851653 0.485581589 0.542033364 0.014416278 
Par# 21212# S(  2,  2)( 28, 20)( 10,   1) | 1.000000000 1.000000000 1.000000000 0.000000000 
Par# 21213# S(  1,  1)( 29, 20)( 10,   1) | 0.487982552 0.452224146 0.523864385 0.018306915 
Par# 21214# S(  1,  2)( 29, 20)( 10,   1) | 0.512017448 0.476135615 0.547775854 0.018306915 
Par# 21215# S(  2,  2)( 29, 20)( 10,   1) | 1.000000000 1.000000000 1.000000000 0.000000000 
Par# 21216# S(  1,  1)( 30, 20)( 10,   1) | 0.472333924 0.425704625 0.519450983 0.023985099 
Par# 21217# S(  1,  2)( 30, 20)( 10,   1) | 0.527666076 0.480549017 0.574295375 0.023985099 
Par# 21218# S(  2,  2)( 30, 20)( 10,   1) | 1.000000000 1.000000000 1.000000000 0.000000000 
Par# 21219# S(  1,  1)( 31, 20)( 10,   1) | 0.465184331 0.386408650 0.545736010 0.040992277 
Par# 21220# S(  1,  2)( 31, 20)( 10,   1) | 0.534815669 0.454263990 0.613591350 0.040992277 
Par# 21221# S(  2,  2)( 31, 20)( 10,   1) | 1.000000000 1.000000000 1.000000000 0.000000000 
Par# 21222# S(  1,  1)( 32, 20)( 10,   1) | 0.479717638 0.461376251 0.498113864 0.009376053 
Par# 21223# S(  1,  2)( 32, 20)( 10,   1) | 0.520282362 0.501886136 0.538623749 0.009376053 
Par# 21224# S(  2,  2)( 32, 20)( 10,   1) | 1.000000000 1.000000000 1.000000000 0.000000000 
Par# 21225# S(  1,  1)( 33, 20)( 10,   1) | 0.490021902 0.445302890 0.534901183 0.022918143 
Par# 21226# S(  1,  2)( 33, 20)( 10,   1) | 0.509978098 0.465098817 0.554697110 0.022918143 
Par# 21227# S(  2,  2)( 33, 20)( 10,   1) | 1.000000000 1.000000000 1.000000000 0.000000000 
Par# 21228# S(  1,  1)( 34, 20)( 10,   1) | 0.480453478 0.463405720 0.497546873 0.008712859 
Par# 21229# S(  1,  2)( 34, 20)( 10,   1) | 0.519546522 0.502453127 0.536594280 0.008712859 
Par# 21230# S(  2,  2)( 34, 20)( 10,   1) | 1.000000000 1.000000000 1.000000000 0.000000000 
Par# 21231# S(  1,  1)( 35, 20)( 10,   1) | 0.478296749 0.456019503 0.500660660 0.011395610 
Par# 21232# S(  1,  2)( 35, 20)( 10,   1) | 0.521703251 0.499339340 0.543980497 0.011395610 
Par# 21233# S(  2,  2)( 35, 20)( 10,   1) | 1.000000000 1.000000000 1.000000000 0.000000000 
Par# 21234# S(  1,  1)( 36, 20)( 10,   1) | 0.483005699 0.464882309 0.501173907 0.009262124 
Par# 21235# S(  1,  2)( 36, 20)( 10,   1) | 0.516994301 0.498826093 0.535117691 0.009262124 
Par# 21236# S(  2,  2)( 36, 20)( 10,   1) | 1.000000000 1.000000000 1.000000000 0.000000000 
Par# 21237# S(  1,  1)( 37, 20)( 10,   1) | 0.484411405 0.462508846 0.506374012 0.011197272 
Par# 21238# S(  1,  2)( 37, 20)( 10,   1) | 0.515588595 0.493625988 0.537491154 0.011197272 
Par# 21239# S(  2,  2)( 37, 20)( 10,   1) | 1.000000000 1.000000000 1.000000000 0.000000000 
Par# 21240# S(  1,  1)( 21, 21)( 10,   1) | 0.488805776 0.449477458 0.528273169 0.020142682 
Par# 21241# S(  1,  2)( 21, 21)( 10,   1) | 0.511194224 0.471726831 0.550522542 0.020142682 
Par# 21242# S(  2,  2)( 21, 21)( 10,   1) | 1.000000000 1.000000000 1.000000000 0.000000000 
Par# 21243# S(  1,  1)( 22, 21)( 10,   1) | 0.475868118 0.444473779 0.507454343 0.016087714 
Par# 21244# S(  1,  2)( 22, 21)( 10,   1) | 0.524131882 0.492545657 0.555526221 0.016087714 
Par# 21245# S(  2,  2)( 22, 21)( 10,   1) | 1.000000000 1.000000000 1.000000000 0.000000000 
Par# 21246# S(  1,  1)( 23, 21)( 10,   1) | 0.488335875 0.451054786 0.525747181 0.019089716 
Par# 21247# S(  1,  2)( 23, 21)( 10,   1) | 0.511664125 0.474252819 0.548945214 0.019089716 
Par# 21248# S(  2,  2)( 23, 21)( 10,   1) | 1.000000000 1.000000000 1.000000000 0.000000000 
Par# 21249# S(  1,  1)( 24, 21)( 10,   1) | 0.479742300 0.461453989 0.498085064 0.009348838 
Par# 21250# S(  1,  2)( 24, 21)( 10,   1) | 0.520257700 0.501914936 0.538546011 0.009348838 
Par# 21251# S(  2,  2)( 24, 21)( 10,   1) | 1.000000000 1.000000000 1.000000000 0.000000000 
Par# 21252# S(  1,  1)( 25, 21)( 10,   1) | 0.482705175 0.465151476 0.500301662 0.008970575 
Par# 21253# S(  1,  2)( 25, 21)( 10,   1) | 0.517294825 0.499698338 0.534848524 0.008970575 
Par# 21254# S(  2,  2)( 25, 21)( 10,   1) | 1.000000000 1.000000000 1.000000000 0.000000000 
Par# 21255# S(  1,  1)( 26, 21)( 10,   1) | 0.483715397 0.463884620 0.503597594 0.010136186 
Par# 21256# S(  1,  2)( 26, 21)( 10,   1) | 0.516284603 0.496402406 0.536115380 0.010136186 
Par# 21257# S(  2,  2)( 26, 21)( 10,   1) | 1.000000000 1.000000000 1.000000000 0.000000000 
Par# 21258# S(  1,  1)( 27, 21)( 10,   1) | 0.479991546 0.462203706 0.497830260 0.009092249 
Par# 21259# S(  1,  2)( 27, 21)( 10,   1) | 0.520008454 0.502169740 0.537796294 0.009092249 
Par# 21260# S(  2,  2)( 27, 21)( 10,   1) | 1.000000000 1.000000000 1.000000000 0.000000000 
Par# 21261# S(  1,  1)( 28, 21)( 10,   1) | 0.486148347 0.457966636 0.514418411 0.014416278 
Par# 21262# S(  1,  2)( 28, 21)( 10,   1) | 0.513851653 0.485581589 0.542033364 0.014416278 
Par# 21263# S(  2,  2)( 28, 21)( 10,   1) | 1.000000000 1.000000000 1.000000000 0.000000000 
Par# 21264# S(  1,  1)( 29, 21)( 10,   1) | 0.487982552 0.452224146 0.523864385 0.018306915 
Par# 21265# S(  1,  2)( 29, 21)( 10,   1) | 0.512017448 0.476135615 0.547775854 0.018306915 
Par# 21266# S(  2,  2)( 29, 21)( 10,   1) | 1.000000000 1.000000000 1.000000000 0.000000000 
Par# 21267# S(  1,  1)( 30, 21)( 10,   1) | 0.472333924 0.425704625 0.519450983 0.023985099 
Par# 21268# S(  1,  2)( 30, 21)( 10,   1) | 0.527666076 0.480549017 0.574295375 0.023985099 
Par# 21269# S(  2,  2)( 30, 21)( 10,   1) | 1.000000000 1.000000000 1.000000000 0.000000000 
Par# 21270# S(  1,  1)( 31, 21)( 10,   1) | 0.465184331 0.386408650 0.545736010 0.040992277 
Par# 21271# S(  1,  2)( 31, 21)( 10,   1) | 0.534815669 0.454263990 0.613591350 0.040992277 
Par# 21272# S(  2,  2)( 31, 21)( 10,   1) | 1.000000000 1.000000000 1.000000000 0.000000000 
Par# 21273# S(  1,  1)( 32, 21)( 10,   1) | 0.479717638 0.461376251 0.498113864 0.009376053 
Par# 21274# S(  1,  2)( 32, 21)( 10,   1) | 0.520282362 0.501886136 0.538623749 0.009376053 
Par# 21275# S(  2,  2)( 32, 21)( 10,   1) | 1.000000000 1.000000000 1.000000000 0.000000000 
Par# 21276# S(  1,  1)( 33, 21)( 10,   1) | 0.490021902 0.445302890 0.534901183 0.022918143 
Par# 21277# S(  1,  2)( 33, 21)( 10,   1) | 0.509978098 0.465098817 0.554697110 0.022918143 
Par# 21278# S(  2,  2)( 33, 21)( 10,   1) | 1.000000000 1.000000000 1.000000000 0.000000000 
Par# 21279# S(  1,  1)( 34, 21)( 10,   1) | 0.480453478 0.463405720 0.497546873 0.008712859 
Par# 21280# S(  1,  2)( 34, 21)( 10,   1) | 0.519546522 0.502453127 0.536594280 0.008712859 
Par# 21281# S(  2,  2)( 34, 21)( 10,   1) | 1.000000000 1.000000000 1.000000000 0.000000000 
Par# 21282# S(  1,  1)( 35, 21)( 10,   1) | 0.478296749 0.456019503 0.500660660 0.011395610 
Par# 21283# S(  1,  2)( 35, 21)( 10,   1) | 0.521703251 0.499339340 0.543980497 0.011395610 
Par# 21284# S(  2,  2)( 35, 21)( 10,   1) | 1.000000000 1.000000000 1.000000000 0.000000000 
Par# 21285# S(  1,  1)( 36, 21)( 10,   1) | 0.483005699 0.464882309 0.501173907 0.009262124 
Par# 21286# S(  1,  2)( 36, 21)( 10,   1) | 0.516994301 0.498826093 0.535117691 0.009262124 
Par# 21287# S(  2,  2)( 36, 21)( 10,   1) | 1.000000000 1.000000000 1.000000000 0.000000000 
Par# 21288# S(  1,  1)( 37, 21)( 10,   1) | 0.484411405 0.462508846 0.506374012 0.011197272 
Par# 21289# S(  1,  2)( 37, 21)( 10,   1) | 0.515588595 0.493625988 0.537491154 0.011197272 
Par# 21290# S(  2,  2)( 37, 21)( 10,   1) | 1.000000000 1.000000000 1.000000000 0.000000000 
Par# 21291# S(  1,  1)( 22, 22)( 10,   1) | 0.475868118 0.444473779 0.507454343 0.016087714 
Par# 21292# S(  1,  2)( 22, 22)( 10,   1) | 0.524131882 0.492545657 0.555526221 0.016087714 
Par# 21293# S(  2,  2)( 22, 22)( 10,   1) | 1.000000000 1.000000000 1.000000000 0.000000000 
Par# 21294# S(  1,  1)( 23, 22)( 10,   1) | 0.488335875 0.451054786 0.525747181 0.019089716 
Par# 21295# S(  1,  2)( 23, 22)( 10,   1) | 0.511664125 0.474252819 0.548945214 0.019089716 
Par# 21296# S(  2,  2)( 23, 22)( 10,   1) | 1.000000000 1.000000000 1.000000000 0.000000000 
Par# 21297# S(  1,  1)( 24, 22)( 10,   1) | 0.479742300 0.461453989 0.498085064 0.009348838 
Par# 21298# S(  1,  2)( 24, 22)( 10,   1) | 0.520257700 0.501914936 0.538546011 0.009348838 
Par# 21299# S(  2,  2)( 24, 22)( 10,   1) | 1.000000000 1.000000000 1.000000000 0.000000000 
Par# 21300# S(  1,  1)( 25, 22)( 10,   1) | 0.482705175 0.465151476 0.500301662 0.008970575 
Par# 21301# S(  1,  2)( 25, 22)( 10,   1) | 0.517294825 0.499698338 0.534848524 0.008970575 
Par# 21302# S(  2,  2)( 25, 22)( 10,   1) | 1.000000000 1.000000000 1.000000000 0.000000000 
Par# 21303# S(  1,  1)( 26, 22)( 10,   1) | 0.483715397 0.463884620 0.503597594 0.010136186 
Par# 21304# S(  1,  2)( 26, 22)( 10,   1) | 0.516284603 0.496402406 0.536115380 0.010136186 
Par# 21305# S(  2,  2)( 26, 22)( 10,   1) | 1.000000000 1.000000000 1.000000000 0.000000000 
Par# 21306# S(  1,  1)( 27, 22)( 10,   1) | 0.479991546 0.462203706 0.497830260 0.009092249 
Par# 21307# S(  1,  2)( 27, 22)( 10,   1) | 0.520008454 0.502169740 0.537796294 0.009092249 
Par# 21308# S(  2,  2)( 27, 22)( 10,   1) | 1.000000000 1.000000000 1.000000000 0.000000000 
Par# 21309# S(  1,  1)( 28, 22)( 10,   1) | 0.486148347 0.457966636 0.514418411 0.014416278 
Par# 21310# S(  1,  2)( 28, 22)( 10,   1) | 0.513851653 0.485581589 0.542033364 0.014416278 
Par# 21311# S(  2,  2)( 28, 22)( 10,   1) | 1.000000000 1.000000000 1.000000000 0.000000000 
Par# 21312# S(  1,  1)( 29, 22)( 10,   1) | 0.487982552 0.452224146 0.523864385 0.018306915 
Par# 21313# S(  1,  2)( 29, 22)( 10,   1) | 0.512017448 0.476135615 0.547775854 0.018306915 
Par# 21314# S(  2,  2)( 29, 22)( 10,   1) | 1.000000000 1.000000000 1.000000000 0.000000000 
Par# 21315# S(  1,  1)( 30, 22)( 10,   1) | 0.472333924 0.425704625 0.519450983 0.023985099 
Par# 21316# S(  1,  2)( 30, 22)( 10,   1) | 0.527666076 0.480549017 0.574295375 0.023985099 
Par# 21317# S(  2,  2)( 30, 22)( 10,   1) | 1.000000000 1.000000000 1.000000000 0.000000000 
Par# 21318# S(  1,  1)( 31, 22)( 10,   1) | 0.465184331 0.386408650 0.545736010 0.040992277 
Par# 21319# S(  1,  2)( 31, 22)( 10,   1) | 0.534815669 0.454263990 0.613591350 0.040992277 
Par# 21320# S(  2,  2)( 31, 22)( 10,   1) | 1.000000000 1.000000000 1.000000000 0.000000000 
Par# 21321# S(  1,  1)( 32, 22)( 10,   1) | 0.479717638 0.461376251 0.498113864 0.009376053 
Par# 21322# S(  1,  2)( 32, 22)( 10,   1) | 0.520282362 0.501886136 0.538623749 0.009376053 
Par# 21323# S(  2,  2)( 32, 22)( 10,   1) | 1.000000000 1.000000000 1.000000000 0.000000000 
Par# 21324# S(  1,  1)( 33, 22)( 10,   1) | 0.490021902 0.445302890 0.534901183 0.022918143 
Par# 21325# S(  1,  2)( 33, 22)( 10,   1) | 0.509978098 0.465098817 0.554697110 0.022918143 
Par# 21326# S(  2,  2)( 33, 22)( 10,   1) | 1.000000000 1.000000000 1.000000000 0.000000000 
Par# 21327# S(  1,  1)( 34, 22)( 10,   1) | 0.480453478 0.463405720 0.497546873 0.008712859 
Par# 21328# S(  1,  2)( 34, 22)( 10,   1) | 0.519546522 0.502453127 0.536594280 0.008712859 
Par# 21329# S(  2,  2)( 34, 22)( 10,   1) | 1.000000000 1.000000000 1.000000000 0.000000000 
Par# 21330# S(  1,  1)( 35, 22)( 10,   1) | 0.478296749 0.456019503 0.500660660 0.011395610 
Par# 21331# S(  1,  2)( 35, 22)( 10,   1) | 0.521703251 0.499339340 0.543980497 0.011395610 
Par# 21332# S(  2,  2)( 35, 22)( 10,   1) | 1.000000000 1.000000000 1.000000000 0.000000000 
Par# 21333# S(  1,  1)( 36, 22)( 10,   1) | 0.483005699 0.464882309 0.501173907 0.009262124 
Par# 21334# S(  1,  2)( 36, 22)( 10,   1) | 0.516994301 0.498826093 0.535117691 0.009262124 
Par# 21335# S(  2,  2)( 36, 22)( 10,   1) | 1.000000000 1.000000000 1.000000000 0.000000000 
Par# 21336# S(  1,  1)( 37, 22)( 10,   1) | 0.484411405 0.462508846 0.506374012 0.011197272 
Par# 21337# S(  1,  2)( 37, 22)( 10,   1) | 0.515588595 0.493625988 0.537491154 0.011197272 
Par# 21338# S(  2,  2)( 37, 22)( 10,   1) | 1.000000000 1.000000000 1.000000000 0.000000000 
Par# 21339# S(  1,  1)( 23, 23)( 10,   1) | 0.488335875 0.451054786 0.525747181 0.019089716 
Par# 21340# S(  1,  2)( 23, 23)( 10,   1) | 0.511664125 0.474252819 0.548945214 0.019089716 
Par# 21341# S(  2,  2)( 23, 23)( 10,   1) | 1.000000000 1.000000000 1.000000000 0.000000000 
Par# 21342# S(  1,  1)( 24, 23)( 10,   1) | 0.479742300 0.461453989 0.498085064 0.009348838 
Par# 21343# S(  1,  2)( 24, 23)( 10,   1) | 0.520257700 0.501914936 0.538546011 0.009348838 
Par# 21344# S(  2,  2)( 24, 23)( 10,   1) | 1.000000000 1.000000000 1.000000000 0.000000000 
Par# 21345# S(  1,  1)( 25, 23)( 10,   1) | 0.482705175 0.465151476 0.500301662 0.008970575 
Par# 21346# S(  1,  2)( 25, 23)( 10,   1) | 0.517294825 0.499698338 0.534848524 0.008970575 
Par# 21347# S(  2,  2)( 25, 23)( 10,   1) | 1.000000000 1.000000000 1.000000000 0.000000000 
Par# 21348# S(  1,  1)( 26, 23)( 10,   1) | 0.483715397 0.463884620 0.503597594 0.010136186 
Par# 21349# S(  1,  2)( 26, 23)( 10,   1) | 0.516284603 0.496402406 0.536115380 0.010136186 
Par# 21350# S(  2,  2)( 26, 23)( 10,   1) | 1.000000000 1.000000000 1.000000000 0.000000000 
Par# 21351# S(  1,  1)( 27, 23)( 10,   1) | 0.479991546 0.462203706 0.497830260 0.009092249 
Par# 21352# S(  1,  2)( 27, 23)( 10,   1) | 0.520008454 0.502169740 0.537796294 0.009092249 
Par# 21353# S(  2,  2)( 27, 23)( 10,   1) | 1.000000000 1.000000000 1.000000000 0.000000000 
Par# 21354# S(  1,  1)( 28, 23)( 10,   1) | 0.486148347 0.457966636 0.514418411 0.014416278 
Par# 21355# S(  1,  2)( 28, 23)( 10,   1) | 0.513851653 0.485581589 0.542033364 0.014416278 
Par# 21356# S(  2,  2)( 28, 23)( 10,   1) | 1.000000000 1.000000000 1.000000000 0.000000000 
Par# 21357# S(  1,  1)( 29, 23)( 10,   1) | 0.487982552 0.452224146 0.523864385 0.018306915 
Par# 21358# S(  1,  2)( 29, 23)( 10,   1) | 0.512017448 0.476135615 0.547775854 0.018306915 
Par# 21359# S(  2,  2)( 29, 23)( 10,   1) | 1.000000000 1.000000000 1.000000000 0.000000000 
Par# 21360# S(  1,  1)( 30, 23)( 10,   1) | 0.472333924 0.425704625 0.519450983 0.023985099 
Par# 21361# S(  1,  2)( 30, 23)( 10,   1) | 0.527666076 0.480549017 0.574295375 0.023985099 
Par# 21362# S(  2,  2)( 30, 23)( 10,   1) | 1.000000000 1.000000000 1.000000000 0.000000000 
Par# 21363# S(  1,  1)( 31, 23)( 10,   1) | 0.465184331 0.386408650 0.545736010 0.040992277 
Par# 21364# S(  1,  2)( 31, 23)( 10,   1) | 0.534815669 0.454263990 0.613591350 0.040992277 
Par# 21365# S(  2,  2)( 31, 23)( 10,   1) | 1.000000000 1.000000000 1.000000000 0.000000000 
Par# 21366# S(  1,  1)( 32, 23)( 10,   1) | 0.479717638 0.461376251 0.498113864 0.009376053 
Par# 21367# S(  1,  2)( 32, 23)( 10,   1) | 0.520282362 0.501886136 0.538623749 0.009376053 
Par# 21368# S(  2,  2)( 32, 23)( 10,   1) | 1.000000000 1.000000000 1.000000000 0.000000000 
Par# 21369# S(  1,  1)( 33, 23)( 10,   1) | 0.490021902 0.445302890 0.534901183 0.022918143 
Par# 21370# S(  1,  2)( 33, 23)( 10,   1) | 0.509978098 0.465098817 0.554697110 0.022918143 
Par# 21371# S(  2,  2)( 33, 23)( 10,   1) | 1.000000000 1.000000000 1.000000000 0.000000000 
Par# 21372# S(  1,  1)( 34, 23)( 10,   1) | 0.480453478 0.463405720 0.497546873 0.008712859 
Par# 21373# S(  1,  2)( 34, 23)( 10,   1) | 0.519546522 0.502453127 0.536594280 0.008712859 
Par# 21374# S(  2,  2)( 34, 23)( 10,   1) | 1.000000000 1.000000000 1.000000000 0.000000000 
Par# 21375# S(  1,  1)( 35, 23)( 10,   1) | 0.478296749 0.456019503 0.500660660 0.011395610 
Par# 21376# S(  1,  2)( 35, 23)( 10,   1) | 0.521703251 0.499339340 0.543980497 0.011395610 
Par# 21377# S(  2,  2)( 35, 23)( 10,   1) | 1.000000000 1.000000000 1.000000000 0.000000000 
Par# 21378# S(  1,  1)( 36, 23)( 10,   1) | 0.483005699 0.464882309 0.501173907 0.009262124 
Par# 21379# S(  1,  2)( 36, 23)( 10,   1) | 0.516994301 0.498826093 0.535117691 0.009262124 
Par# 21380# S(  2,  2)( 36, 23)( 10,   1) | 1.000000000 1.000000000 1.000000000 0.000000000 
Par# 21381# S(  1,  1)( 37, 23)( 10,   1) | 0.484411405 0.462508846 0.506374012 0.011197272 
Par# 21382# S(  1,  2)( 37, 23)( 10,   1) | 0.515588595 0.493625988 0.537491154 0.011197272 
Par# 21383# S(  2,  2)( 37, 23)( 10,   1) | 1.000000000 1.000000000 1.000000000 0.000000000 
Par# 21384# S(  1,  1)( 24, 24)( 10,   1) | 0.479742300 0.461453989 0.498085064 0.009348838 
Par# 21385# S(  1,  2)( 24, 24)( 10,   1) | 0.520257700 0.501914936 0.538546011 0.009348838 
Par# 21386# S(  2,  2)( 24, 24)( 10,   1) | 1.000000000 1.000000000 1.000000000 0.000000000 
Par# 21387# S(  1,  1)( 25, 24)( 10,   1) | 0.482705175 0.465151476 0.500301662 0.008970575 
Par# 21388# S(  1,  2)( 25, 24)( 10,   1) | 0.517294825 0.499698338 0.534848524 0.008970575 
Par# 21389# S(  2,  2)( 25, 24)( 10,   1) | 1.000000000 1.000000000 1.000000000 0.000000000 
Par# 21390# S(  1,  1)( 26, 24)( 10,   1) | 0.483715397 0.463884620 0.503597594 0.010136186 
Par# 21391# S(  1,  2)( 26, 24)( 10,   1) | 0.516284603 0.496402406 0.536115380 0.010136186 
Par# 21392# S(  2,  2)( 26, 24)( 10,   1) | 1.000000000 1.000000000 1.000000000 0.000000000 
Par# 21393# S(  1,  1)( 27, 24)( 10,   1) | 0.479991546 0.462203706 0.497830260 0.009092249 
Par# 21394# S(  1,  2)( 27, 24)( 10,   1) | 0.520008454 0.502169740 0.537796294 0.009092249 
Par# 21395# S(  2,  2)( 27, 24)( 10,   1) | 1.000000000 1.000000000 1.000000000 0.000000000 
Par# 21396# S(  1,  1)( 28, 24)( 10,   1) | 0.486148347 0.457966636 0.514418411 0.014416278 
Par# 21397# S(  1,  2)( 28, 24)( 10,   1) | 0.513851653 0.485581589 0.542033364 0.014416278 
Par# 21398# S(  2,  2)( 28, 24)( 10,   1) | 1.000000000 1.000000000 1.000000000 0.000000000 
Par# 21399# S(  1,  1)( 29, 24)( 10,   1) | 0.487982552 0.452224146 0.523864385 0.018306915 
Par# 21400# S(  1,  2)( 29, 24)( 10,   1) | 0.512017448 0.476135615 0.547775854 0.018306915 
Par# 21401# S(  2,  2)( 29, 24)( 10,   1) | 1.000000000 1.000000000 1.000000000 0.000000000 
Par# 21402# S(  1,  1)( 30, 24)( 10,   1) | 0.472333924 0.425704625 0.519450983 0.023985099 
Par# 21403# S(  1,  2)( 30, 24)( 10,   1) | 0.527666076 0.480549017 0.574295375 0.023985099 
Par# 21404# S(  2,  2)( 30, 24)( 10,   1) | 1.000000000 1.000000000 1.000000000 0.000000000 
Par# 21405# S(  1,  1)( 31, 24)( 10,   1) | 0.465184331 0.386408650 0.545736010 0.040992277 
Par# 21406# S(  1,  2)( 31, 24)( 10,   1) | 0.534815669 0.454263990 0.613591350 0.040992277 
Par# 21407# S(  2,  2)( 31, 24)( 10,   1) | 1.000000000 1.000000000 1.000000000 0.000000000 
Par# 21408# S(  1,  1)( 32, 24)( 10,   1) | 0.479717638 0.461376251 0.498113864 0.009376053 
Par# 21409# S(  1,  2)( 32, 24)( 10,   1) | 0.520282362 0.501886136 0.538623749 0.009376053 
Par# 21410# S(  2,  2)( 32, 24)( 10,   1) | 1.000000000 1.000000000 1.000000000 0.000000000 
Par# 21411# S(  1,  1)( 33, 24)( 10,   1) | 0.490021902 0.445302890 0.534901183 0.022918143 
Par# 21412# S(  1,  2)( 33, 24)( 10,   1) | 0.509978098 0.465098817 0.554697110 0.022918143 
Par# 21413# S(  2,  2)( 33, 24)( 10,   1) | 1.000000000 1.000000000 1.000000000 0.000000000 
Par# 21414# S(  1,  1)( 34, 24)( 10,   1) | 0.480453478 0.463405720 0.497546873 0.008712859 
Par# 21415# S(  1,  2)( 34, 24)( 10,   1) | 0.519546522 0.502453127 0.536594280 0.008712859 
Par# 21416# S(  2,  2)( 34, 24)( 10,   1) | 1.000000000 1.000000000 1.000000000 0.000000000 
Par# 21417# S(  1,  1)( 35, 24)( 10,   1) | 0.478296749 0.456019503 0.500660660 0.011395610 
Par# 21418# S(  1,  2)( 35, 24)( 10,   1) | 0.521703251 0.499339340 0.543980497 0.011395610 
Par# 21419# S(  2,  2)( 35, 24)( 10,   1) | 1.000000000 1.000000000 1.000000000 0.000000000 
Par# 21420# S(  1,  1)( 36, 24)( 10,   1) | 0.483005699 0.464882309 0.501173907 0.009262124 
Par# 21421# S(  1,  2)( 36, 24)( 10,   1) | 0.516994301 0.498826093 0.535117691 0.009262124 
Par# 21422# S(  2,  2)( 36, 24)( 10,   1) | 1.000000000 1.000000000 1.000000000 0.000000000 
Par# 21423# S(  1,  1)( 37, 24)( 10,   1) | 0.484411405 0.462508846 0.506374012 0.011197272 
Par# 21424# S(  1,  2)( 37, 24)( 10,   1) | 0.515588595 0.493625988 0.537491154 0.011197272 
Par# 21425# S(  2,  2)( 37, 24)( 10,   1) | 1.000000000 1.000000000 1.000000000 0.000000000 
Par# 21426# S(  1,  1)( 25, 25)( 10,   1) | 0.482705175 0.465151476 0.500301662 0.008970575 
Par# 21427# S(  1,  2)( 25, 25)( 10,   1) | 0.517294825 0.499698338 0.534848524 0.008970575 
Par# 21428# S(  2,  2)( 25, 25)( 10,   1) | 1.000000000 1.000000000 1.000000000 0.000000000 
Par# 21429# S(  1,  1)( 26, 25)( 10,   1) | 0.483715397 0.463884620 0.503597594 0.010136186 
Par# 21430# S(  1,  2)( 26, 25)( 10,   1) | 0.516284603 0.496402406 0.536115380 0.010136186 
Par# 21431# S(  2,  2)( 26, 25)( 10,   1) | 1.000000000 1.000000000 1.000000000 0.000000000 
Par# 21432# S(  1,  1)( 27, 25)( 10,   1) | 0.479991546 0.462203706 0.497830260 0.009092249 
Par# 21433# S(  1,  2)( 27, 25)( 10,   1) | 0.520008454 0.502169740 0.537796294 0.009092249 
Par# 21434# S(  2,  2)( 27, 25)( 10,   1) | 1.000000000 1.000000000 1.000000000 0.000000000 
Par# 21435# S(  1,  1)( 28, 25)( 10,   1) | 0.486148347 0.457966636 0.514418411 0.014416278 
Par# 21436# S(  1,  2)( 28, 25)( 10,   1) | 0.513851653 0.485581589 0.542033364 0.014416278 
Par# 21437# S(  2,  2)( 28, 25)( 10,   1) | 1.000000000 1.000000000 1.000000000 0.000000000 
Par# 21438# S(  1,  1)( 29, 25)( 10,   1) | 0.487982552 0.452224146 0.523864385 0.018306915 
Par# 21439# S(  1,  2)( 29, 25)( 10,   1) | 0.512017448 0.476135615 0.547775854 0.018306915 
Par# 21440# S(  2,  2)( 29, 25)( 10,   1) | 1.000000000 1.000000000 1.000000000 0.000000000 
Par# 21441# S(  1,  1)( 30, 25)( 10,   1) | 0.472333924 0.425704625 0.519450983 0.023985099 
Par# 21442# S(  1,  2)( 30, 25)( 10,   1) | 0.527666076 0.480549017 0.574295375 0.023985099 
Par# 21443# S(  2,  2)( 30, 25)( 10,   1) | 1.000000000 1.000000000 1.000000000 0.000000000 
Par# 21444# S(  1,  1)( 31, 25)( 10,   1) | 0.465184331 0.386408650 0.545736010 0.040992277 
Par# 21445# S(  1,  2)( 31, 25)( 10,   1) | 0.534815669 0.454263990 0.613591350 0.040992277 
Par# 21446# S(  2,  2)( 31, 25)( 10,   1) | 1.000000000 1.000000000 1.000000000 0.000000000 
Par# 21447# S(  1,  1)( 32, 25)( 10,   1) | 0.479717638 0.461376251 0.498113864 0.009376053 
Par# 21448# S(  1,  2)( 32, 25)( 10,   1) | 0.520282362 0.501886136 0.538623749 0.009376053 
Par# 21449# S(  2,  2)( 32, 25)( 10,   1) | 1.000000000 1.000000000 1.000000000 0.000000000 
Par# 21450# S(  1,  1)( 33, 25)( 10,   1) | 0.490021902 0.445302890 0.534901183 0.022918143 
Par# 21451# S(  1,  2)( 33, 25)( 10,   1) | 0.509978098 0.465098817 0.554697110 0.022918143 
Par# 21452# S(  2,  2)( 33, 25)( 10,   1) | 1.000000000 1.000000000 1.000000000 0.000000000 
Par# 21453# S(  1,  1)( 34, 25)( 10,   1) | 0.480453478 0.463405720 0.497546873 0.008712859 
Par# 21454# S(  1,  2)( 34, 25)( 10,   1) | 0.519546522 0.502453127 0.536594280 0.008712859 
Par# 21455# S(  2,  2)( 34, 25)( 10,   1) | 1.000000000 1.000000000 1.000000000 0.000000000 
Par# 21456# S(  1,  1)( 35, 25)( 10,   1) | 0.478296749 0.456019503 0.500660660 0.011395610 
Par# 21457# S(  1,  2)( 35, 25)( 10,   1) | 0.521703251 0.499339340 0.543980497 0.011395610 
Par# 21458# S(  2,  2)( 35, 25)( 10,   1) | 1.000000000 1.000000000 1.000000000 0.000000000 
Par# 21459# S(  1,  1)( 36, 25)( 10,   1) | 0.483005699 0.464882309 0.501173907 0.009262124 
Par# 21460# S(  1,  2)( 36, 25)( 10,   1) | 0.516994301 0.498826093 0.535117691 0.009262124 
Par# 21461# S(  2,  2)( 36, 25)( 10,   1) | 1.000000000 1.000000000 1.000000000 0.000000000 
Par# 21462# S(  1,  1)( 37, 25)( 10,   1) | 0.484411405 0.462508846 0.506374012 0.011197272 
Par# 21463# S(  1,  2)( 37, 25)( 10,   1) | 0.515588595 0.493625988 0.537491154 0.011197272 
Par# 21464# S(  2,  2)( 37, 25)( 10,   1) | 1.000000000 1.000000000 1.000000000 0.000000000 
Par# 21465# S(  1,  1)( 26, 26)( 10,   1) | 0.483715397 0.463884620 0.503597594 0.010136186 
Par# 21466# S(  1,  2)( 26, 26)( 10,   1) | 0.516284603 0.496402406 0.536115380 0.010136186 
Par# 21467# S(  2,  2)( 26, 26)( 10,   1) | 1.000000000 1.000000000 1.000000000 0.000000000 
Par# 21468# S(  1,  1)( 27, 26)( 10,   1) | 0.479991546 0.462203706 0.497830260 0.009092249 
Par# 21469# S(  1,  2)( 27, 26)( 10,   1) | 0.520008454 0.502169740 0.537796294 0.009092249 
Par# 21470# S(  2,  2)( 27, 26)( 10,   1) | 1.000000000 1.000000000 1.000000000 0.000000000 
Par# 21471# S(  1,  1)( 28, 26)( 10,   1) | 0.486148347 0.457966636 0.514418411 0.014416278 
Par# 21472# S(  1,  2)( 28, 26)( 10,   1) | 0.513851653 0.485581589 0.542033364 0.014416278 
Par# 21473# S(  2,  2)( 28, 26)( 10,   1) | 1.000000000 1.000000000 1.000000000 0.000000000 
Par# 21474# S(  1,  1)( 29, 26)( 10,   1) | 0.487982552 0.452224146 0.523864385 0.018306915 
Par# 21475# S(  1,  2)( 29, 26)( 10,   1) | 0.512017448 0.476135615 0.547775854 0.018306915 
Par# 21476# S(  2,  2)( 29, 26)( 10,   1) | 1.000000000 1.000000000 1.000000000 0.000000000 
Par# 21477# S(  1,  1)( 30, 26)( 10,   1) | 0.472333924 0.425704625 0.519450983 0.023985099 
Par# 21478# S(  1,  2)( 30, 26)( 10,   1) | 0.527666076 0.480549017 0.574295375 0.023985099 
Par# 21479# S(  2,  2)( 30, 26)( 10,   1) | 1.000000000 1.000000000 1.000000000 0.000000000 
Par# 21480# S(  1,  1)( 31, 26)( 10,   1) | 0.465184331 0.386408650 0.545736010 0.040992277 
Par# 21481# S(  1,  2)( 31, 26)( 10,   1) | 0.534815669 0.454263990 0.613591350 0.040992277 
Par# 21482# S(  2,  2)( 31, 26)( 10,   1) | 1.000000000 1.000000000 1.000000000 0.000000000 
Par# 21483# S(  1,  1)( 32, 26)( 10,   1) | 0.479717638 0.461376251 0.498113864 0.009376053 
Par# 21484# S(  1,  2)( 32, 26)( 10,   1) | 0.520282362 0.501886136 0.538623749 0.009376053 
Par# 21485# S(  2,  2)( 32, 26)( 10,   1) | 1.000000000 1.000000000 1.000000000 0.000000000 
Par# 21486# S(  1,  1)( 33, 26)( 10,   1) | 0.490021902 0.445302890 0.534901183 0.022918143 
Par# 21487# S(  1,  2)( 33, 26)( 10,   1) | 0.509978098 0.465098817 0.554697110 0.022918143 
Par# 21488# S(  2,  2)( 33, 26)( 10,   1) | 1.000000000 1.000000000 1.000000000 0.000000000 
Par# 21489# S(  1,  1)( 34, 26)( 10,   1) | 0.480453478 0.463405720 0.497546873 0.008712859 
Par# 21490# S(  1,  2)( 34, 26)( 10,   1) | 0.519546522 0.502453127 0.536594280 0.008712859 
Par# 21491# S(  2,  2)( 34, 26)( 10,   1) | 1.000000000 1.000000000 1.000000000 0.000000000 
Par# 21492# S(  1,  1)( 35, 26)( 10,   1) | 0.478296749 0.456019503 0.500660660 0.011395610 
Par# 21493# S(  1,  2)( 35, 26)( 10,   1) | 0.521703251 0.499339340 0.543980497 0.011395610 
Par# 21494# S(  2,  2)( 35, 26)( 10,   1) | 1.000000000 1.000000000 1.000000000 0.000000000 
Par# 21495# S(  1,  1)( 36, 26)( 10,   1) | 0.483005699 0.464882309 0.501173907 0.009262124 
Par# 21496# S(  1,  2)( 36, 26)( 10,   1) | 0.516994301 0.498826093 0.535117691 0.009262124 
Par# 21497# S(  2,  2)( 36, 26)( 10,   1) | 1.000000000 1.000000000 1.000000000 0.000000000 
Par# 21498# S(  1,  1)( 37, 26)( 10,   1) | 0.484411405 0.462508846 0.506374012 0.011197272 
Par# 21499# S(  1,  2)( 37, 26)( 10,   1) | 0.515588595 0.493625988 0.537491154 0.011197272 
Par# 21500# S(  2,  2)( 37, 26)( 10,   1) | 1.000000000 1.000000000 1.000000000 0.000000000 
Par# 21501# S(  1,  1)( 27, 27)( 10,   1) | 0.479991546 0.462203706 0.497830260 0.009092249 
Par# 21502# S(  1,  2)( 27, 27)( 10,   1) | 0.520008454 0.502169740 0.537796294 0.009092249 
Par# 21503# S(  2,  2)( 27, 27)( 10,   1) | 1.000000000 1.000000000 1.000000000 0.000000000 
Par# 21504# S(  1,  1)( 28, 27)( 10,   1) | 0.486148347 0.457966636 0.514418411 0.014416278 
Par# 21505# S(  1,  2)( 28, 27)( 10,   1) | 0.513851653 0.485581589 0.542033364 0.014416278 
Par# 21506# S(  2,  2)( 28, 27)( 10,   1) | 1.000000000 1.000000000 1.000000000 0.000000000 
Par# 21507# S(  1,  1)( 29, 27)( 10,   1) | 0.487982552 0.452224146 0.523864385 0.018306915 
Par# 21508# S(  1,  2)( 29, 27)( 10,   1) | 0.512017448 0.476135615 0.547775854 0.018306915 
Par# 21509# S(  2,  2)( 29, 27)( 10,   1) | 1.000000000 1.000000000 1.000000000 0.000000000 
Par# 21510# S(  1,  1)( 30, 27)( 10,   1) | 0.472333924 0.425704625 0.519450983 0.023985099 
Par# 21511# S(  1,  2)( 30, 27)( 10,   1) | 0.527666076 0.480549017 0.574295375 0.023985099 
Par# 21512# S(  2,  2)( 30, 27)( 10,   1) | 1.000000000 1.000000000 1.000000000 0.000000000 
Par# 21513# S(  1,  1)( 31, 27)( 10,   1) | 0.465184331 0.386408650 0.545736010 0.040992277 
Par# 21514# S(  1,  2)( 31, 27)( 10,   1) | 0.534815669 0.454263990 0.613591350 0.040992277 
Par# 21515# S(  2,  2)( 31, 27)( 10,   1) | 1.000000000 1.000000000 1.000000000 0.000000000 
Par# 21516# S(  1,  1)( 32, 27)( 10,   1) | 0.479717638 0.461376251 0.498113864 0.009376053 
Par# 21517# S(  1,  2)( 32, 27)( 10,   1) | 0.520282362 0.501886136 0.538623749 0.009376053 
Par# 21518# S(  2,  2)( 32, 27)( 10,   1) | 1.000000000 1.000000000 1.000000000 0.000000000 
Par# 21519# S(  1,  1)( 33, 27)( 10,   1) | 0.490021902 0.445302890 0.534901183 0.022918143 
Par# 21520# S(  1,  2)( 33, 27)( 10,   1) | 0.509978098 0.465098817 0.554697110 0.022918143 
Par# 21521# S(  2,  2)( 33, 27)( 10,   1) | 1.000000000 1.000000000 1.000000000 0.000000000 
Par# 21522# S(  1,  1)( 34, 27)( 10,   1) | 0.480453478 0.463405720 0.497546873 0.008712859 
Par# 21523# S(  1,  2)( 34, 27)( 10,   1) | 0.519546522 0.502453127 0.536594280 0.008712859 
Par# 21524# S(  2,  2)( 34, 27)( 10,   1) | 1.000000000 1.000000000 1.000000000 0.000000000 
Par# 21525# S(  1,  1)( 35, 27)( 10,   1) | 0.478296749 0.456019503 0.500660660 0.011395610 
Par# 21526# S(  1,  2)( 35, 27)( 10,   1) | 0.521703251 0.499339340 0.543980497 0.011395610 
Par# 21527# S(  2,  2)( 35, 27)( 10,   1) | 1.000000000 1.000000000 1.000000000 0.000000000 
Par# 21528# S(  1,  1)( 36, 27)( 10,   1) | 0.483005699 0.464882309 0.501173907 0.009262124 
Par# 21529# S(  1,  2)( 36, 27)( 10,   1) | 0.516994301 0.498826093 0.535117691 0.009262124 
Par# 21530# S(  2,  2)( 36, 27)( 10,   1) | 1.000000000 1.000000000 1.000000000 0.000000000 
Par# 21531# S(  1,  1)( 37, 27)( 10,   1) | 0.484411405 0.462508846 0.506374012 0.011197272 
Par# 21532# S(  1,  2)( 37, 27)( 10,   1) | 0.515588595 0.493625988 0.537491154 0.011197272 
Par# 21533# S(  2,  2)( 37, 27)( 10,   1) | 1.000000000 1.000000000 1.000000000 0.000000000 
Par# 21534# S(  1,  1)( 28, 28)( 10,   1) | 0.486148347 0.457966636 0.514418411 0.014416278 
Par# 21535# S(  1,  2)( 28, 28)( 10,   1) | 0.513851653 0.485581589 0.542033364 0.014416278 
Par# 21536# S(  2,  2)( 28, 28)( 10,   1) | 1.000000000 1.000000000 1.000000000 0.000000000 
Par# 21537# S(  1,  1)( 29, 28)( 10,   1) | 0.487982552 0.452224146 0.523864385 0.018306915 
Par# 21538# S(  1,  2)( 29, 28)( 10,   1) | 0.512017448 0.476135615 0.547775854 0.018306915 
Par# 21539# S(  2,  2)( 29, 28)( 10,   1) | 1.000000000 1.000000000 1.000000000 0.000000000 
Par# 21540# S(  1,  1)( 30, 28)( 10,   1) | 0.472333924 0.425704625 0.519450983 0.023985099 
Par# 21541# S(  1,  2)( 30, 28)( 10,   1) | 0.527666076 0.480549017 0.574295375 0.023985099 
Par# 21542# S(  2,  2)( 30, 28)( 10,   1) | 1.000000000 1.000000000 1.000000000 0.000000000 
Par# 21543# S(  1,  1)( 31, 28)( 10,   1) | 0.465184331 0.386408650 0.545736010 0.040992277 
Par# 21544# S(  1,  2)( 31, 28)( 10,   1) | 0.534815669 0.454263990 0.613591350 0.040992277 
Par# 21545# S(  2,  2)( 31, 28)( 10,   1) | 1.000000000 1.000000000 1.000000000 0.000000000 
Par# 21546# S(  1,  1)( 32, 28)( 10,   1) | 0.479717638 0.461376251 0.498113864 0.009376053 
Par# 21547# S(  1,  2)( 32, 28)( 10,   1) | 0.520282362 0.501886136 0.538623749 0.009376053 
Par# 21548# S(  2,  2)( 32, 28)( 10,   1) | 1.000000000 1.000000000 1.000000000 0.000000000 
Par# 21549# S(  1,  1)( 33, 28)( 10,   1) | 0.490021902 0.445302890 0.534901183 0.022918143 
Par# 21550# S(  1,  2)( 33, 28)( 10,   1) | 0.509978098 0.465098817 0.554697110 0.022918143 
Par# 21551# S(  2,  2)( 33, 28)( 10,   1) | 1.000000000 1.000000000 1.000000000 0.000000000 
Par# 21552# S(  1,  1)( 34, 28)( 10,   1) | 0.480453478 0.463405720 0.497546873 0.008712859 
Par# 21553# S(  1,  2)( 34, 28)( 10,   1) | 0.519546522 0.502453127 0.536594280 0.008712859 
Par# 21554# S(  2,  2)( 34, 28)( 10,   1) | 1.000000000 1.000000000 1.000000000 0.000000000 
Par# 21555# S(  1,  1)( 35, 28)( 10,   1) | 0.478296749 0.456019503 0.500660660 0.011395610 
Par# 21556# S(  1,  2)( 35, 28)( 10,   1) | 0.521703251 0.499339340 0.543980497 0.011395610 
Par# 21557# S(  2,  2)( 35, 28)( 10,   1) | 1.000000000 1.000000000 1.000000000 0.000000000 
Par# 21558# S(  1,  1)( 36, 28)( 10,   1) | 0.483005699 0.464882309 0.501173907 0.009262124 
Par# 21559# S(  1,  2)( 36, 28)( 10,   1) | 0.516994301 0.498826093 0.535117691 0.009262124 
Par# 21560# S(  2,  2)( 36, 28)( 10,   1) | 1.000000000 1.000000000 1.000000000 0.000000000 
Par# 21561# S(  1,  1)( 37, 28)( 10,   1) | 0.484411405 0.462508846 0.506374012 0.011197272 
Par# 21562# S(  1,  2)( 37, 28)( 10,   1) | 0.515588595 0.493625988 0.537491154 0.011197272 
Par# 21563# S(  2,  2)( 37, 28)( 10,   1) | 1.000000000 1.000000000 1.000000000 0.000000000 
Par# 21564# S(  1,  1)( 29, 29)( 10,   1) | 0.487982552 0.452224146 0.523864385 0.018306915 
Par# 21565# S(  1,  2)( 29, 29)( 10,   1) | 0.512017448 0.476135615 0.547775854 0.018306915 
Par# 21566# S(  2,  2)( 29, 29)( 10,   1) | 1.000000000 1.000000000 1.000000000 0.000000000 
Par# 21567# S(  1,  1)( 30, 29)( 10,   1) | 0.472333924 0.425704625 0.519450983 0.023985099 
Par# 21568# S(  1,  2)( 30, 29)( 10,   1) | 0.527666076 0.480549017 0.574295375 0.023985099 
Par# 21569# S(  2,  2)( 30, 29)( 10,   1) | 1.000000000 1.000000000 1.000000000 0.000000000 
Par# 21570# S(  1,  1)( 31, 29)( 10,   1) | 0.465184331 0.386408650 0.545736010 0.040992277 
Par# 21571# S(  1,  2)( 31, 29)( 10,   1) | 0.534815669 0.454263990 0.613591350 0.040992277 
Par# 21572# S(  2,  2)( 31, 29)( 10,   1) | 1.000000000 1.000000000 1.000000000 0.000000000 
Par# 21573# S(  1,  1)( 32, 29)( 10,   1) | 0.479717638 0.461376251 0.498113864 0.009376053 
Par# 21574# S(  1,  2)( 32, 29)( 10,   1) | 0.520282362 0.501886136 0.538623749 0.009376053 
Par# 21575# S(  2,  2)( 32, 29)( 10,   1) | 1.000000000 1.000000000 1.000000000 0.000000000 
Par# 21576# S(  1,  1)( 33, 29)( 10,   1) | 0.490021902 0.445302890 0.534901183 0.022918143 
Par# 21577# S(  1,  2)( 33, 29)( 10,   1) | 0.509978098 0.465098817 0.554697110 0.022918143 
Par# 21578# S(  2,  2)( 33, 29)( 10,   1) | 1.000000000 1.000000000 1.000000000 0.000000000 
Par# 21579# S(  1,  1)( 34, 29)( 10,   1) | 0.480453478 0.463405720 0.497546873 0.008712859 
Par# 21580# S(  1,  2)( 34, 29)( 10,   1) | 0.519546522 0.502453127 0.536594280 0.008712859 
Par# 21581# S(  2,  2)( 34, 29)( 10,   1) | 1.000000000 1.000000000 1.000000000 0.000000000 
Par# 21582# S(  1,  1)( 35, 29)( 10,   1) | 0.478296749 0.456019503 0.500660660 0.011395610 
Par# 21583# S(  1,  2)( 35, 29)( 10,   1) | 0.521703251 0.499339340 0.543980497 0.011395610 
Par# 21584# S(  2,  2)( 35, 29)( 10,   1) | 1.000000000 1.000000000 1.000000000 0.000000000 
Par# 21585# S(  1,  1)( 36, 29)( 10,   1) | 0.483005699 0.464882309 0.501173907 0.009262124 
Par# 21586# S(  1,  2)( 36, 29)( 10,   1) | 0.516994301 0.498826093 0.535117691 0.009262124 
Par# 21587# S(  2,  2)( 36, 29)( 10,   1) | 1.000000000 1.000000000 1.000000000 0.000000000 
Par# 21588# S(  1,  1)( 37, 29)( 10,   1) | 0.484411405 0.462508846 0.506374012 0.011197272 
Par# 21589# S(  1,  2)( 37, 29)( 10,   1) | 0.515588595 0.493625988 0.537491154 0.011197272 
Par# 21590# S(  2,  2)( 37, 29)( 10,   1) | 1.000000000 1.000000000 1.000000000 0.000000000 
Par# 21591# S(  1,  1)( 30, 30)( 10,   1) | 0.472333924 0.425704625 0.519450983 0.023985099 
Par# 21592# S(  1,  2)( 30, 30)( 10,   1) | 0.527666076 0.480549017 0.574295375 0.023985099 
Par# 21593# S(  2,  2)( 30, 30)( 10,   1) | 1.000000000 1.000000000 1.000000000 0.000000000 
Par# 21594# S(  1,  1)( 31, 30)( 10,   1) | 0.465184331 0.386408650 0.545736010 0.040992277 
Par# 21595# S(  1,  2)( 31, 30)( 10,   1) | 0.534815669 0.454263990 0.613591350 0.040992277 
Par# 21596# S(  2,  2)( 31, 30)( 10,   1) | 1.000000000 1.000000000 1.000000000 0.000000000 
Par# 21597# S(  1,  1)( 32, 30)( 10,   1) | 0.479717638 0.461376251 0.498113864 0.009376053 
Par# 21598# S(  1,  2)( 32, 30)( 10,   1) | 0.520282362 0.501886136 0.538623749 0.009376053 
Par# 21599# S(  2,  2)( 32, 30)( 10,   1) | 1.000000000 1.000000000 1.000000000 0.000000000 
Par# 21600# S(  1,  1)( 33, 30)( 10,   1) | 0.490021902 0.445302890 0.534901183 0.022918143 
Par# 21601# S(  1,  2)( 33, 30)( 10,   1) | 0.509978098 0.465098817 0.554697110 0.022918143 
Par# 21602# S(  2,  2)( 33, 30)( 10,   1) | 1.000000000 1.000000000 1.000000000 0.000000000 
Par# 21603# S(  1,  1)( 34, 30)( 10,   1) | 0.480453478 0.463405720 0.497546873 0.008712859 
Par# 21604# S(  1,  2)( 34, 30)( 10,   1) | 0.519546522 0.502453127 0.536594280 0.008712859 
Par# 21605# S(  2,  2)( 34, 30)( 10,   1) | 1.000000000 1.000000000 1.000000000 0.000000000 
Par# 21606# S(  1,  1)( 35, 30)( 10,   1) | 0.478296749 0.456019503 0.500660660 0.011395610 
Par# 21607# S(  1,  2)( 35, 30)( 10,   1) | 0.521703251 0.499339340 0.543980497 0.011395610 
Par# 21608# S(  2,  2)( 35, 30)( 10,   1) | 1.000000000 1.000000000 1.000000000 0.000000000 
Par# 21609# S(  1,  1)( 36, 30)( 10,   1) | 0.483005699 0.464882309 0.501173907 0.009262124 
Par# 21610# S(  1,  2)( 36, 30)( 10,   1) | 0.516994301 0.498826093 0.535117691 0.009262124 
Par# 21611# S(  2,  2)( 36, 30)( 10,   1) | 1.000000000 1.000000000 1.000000000 0.000000000 
Par# 21612# S(  1,  1)( 37, 30)( 10,   1) | 0.484411405 0.462508846 0.506374012 0.011197272 
Par# 21613# S(  1,  2)( 37, 30)( 10,   1) | 0.515588595 0.493625988 0.537491154 0.011197272 
Par# 21614# S(  2,  2)( 37, 30)( 10,   1) | 1.000000000 1.000000000 1.000000000 0.000000000 
Par# 21615# S(  1,  1)( 31, 31)( 10,   1) | 0.465184331 0.386408650 0.545736010 0.040992277 
Par# 21616# S(  1,  2)( 31, 31)( 10,   1) | 0.534815669 0.454263990 0.613591350 0.040992277 
Par# 21617# S(  2,  2)( 31, 31)( 10,   1) | 1.000000000 1.000000000 1.000000000 0.000000000 
Par# 21618# S(  1,  1)( 32, 31)( 10,   1) | 0.479717638 0.461376251 0.498113864 0.009376053 
Par# 21619# S(  1,  2)( 32, 31)( 10,   1) | 0.520282362 0.501886136 0.538623749 0.009376053 
Par# 21620# S(  2,  2)( 32, 31)( 10,   1) | 1.000000000 1.000000000 1.000000000 0.000000000 
Par# 21621# S(  1,  1)( 33, 31)( 10,   1) | 0.490021902 0.445302890 0.534901183 0.022918143 
Par# 21622# S(  1,  2)( 33, 31)( 10,   1) | 0.509978098 0.465098817 0.554697110 0.022918143 
Par# 21623# S(  2,  2)( 33, 31)( 10,   1) | 1.000000000 1.000000000 1.000000000 0.000000000 
Par# 21624# S(  1,  1)( 34, 31)( 10,   1) | 0.480453478 0.463405720 0.497546873 0.008712859 
Par# 21625# S(  1,  2)( 34, 31)( 10,   1) | 0.519546522 0.502453127 0.536594280 0.008712859 
Par# 21626# S(  2,  2)( 34, 31)( 10,   1) | 1.000000000 1.000000000 1.000000000 0.000000000 
Par# 21627# S(  1,  1)( 35, 31)( 10,   1) | 0.478296749 0.456019503 0.500660660 0.011395610 
Par# 21628# S(  1,  2)( 35, 31)( 10,   1) | 0.521703251 0.499339340 0.543980497 0.011395610 
Par# 21629# S(  2,  2)( 35, 31)( 10,   1) | 1.000000000 1.000000000 1.000000000 0.000000000 
Par# 21630# S(  1,  1)( 36, 31)( 10,   1) | 0.483005699 0.464882309 0.501173907 0.009262124 
Par# 21631# S(  1,  2)( 36, 31)( 10,   1) | 0.516994301 0.498826093 0.535117691 0.009262124 
Par# 21632# S(  2,  2)( 36, 31)( 10,   1) | 1.000000000 1.000000000 1.000000000 0.000000000 
Par# 21633# S(  1,  1)( 37, 31)( 10,   1) | 0.484411405 0.462508846 0.506374012 0.011197272 
Par# 21634# S(  1,  2)( 37, 31)( 10,   1) | 0.515588595 0.493625988 0.537491154 0.011197272 
Par# 21635# S(  2,  2)( 37, 31)( 10,   1) | 1.000000000 1.000000000 1.000000000 0.000000000 
Par# 21636# S(  1,  1)( 32, 32)( 10,   1) | 0.479717638 0.461376251 0.498113864 0.009376053 
Par# 21637# S(  1,  2)( 32, 32)( 10,   1) | 0.520282362 0.501886136 0.538623749 0.009376053 
Par# 21638# S(  2,  2)( 32, 32)( 10,   1) | 1.000000000 1.000000000 1.000000000 0.000000000 
Par# 21639# S(  1,  1)( 33, 32)( 10,   1) | 0.490021902 0.445302890 0.534901183 0.022918143 
Par# 21640# S(  1,  2)( 33, 32)( 10,   1) | 0.509978098 0.465098817 0.554697110 0.022918143 
Par# 21641# S(  2,  2)( 33, 32)( 10,   1) | 1.000000000 1.000000000 1.000000000 0.000000000 
Par# 21642# S(  1,  1)( 34, 32)( 10,   1) | 0.480453478 0.463405720 0.497546873 0.008712859 
Par# 21643# S(  1,  2)( 34, 32)( 10,   1) | 0.519546522 0.502453127 0.536594280 0.008712859 
Par# 21644# S(  2,  2)( 34, 32)( 10,   1) | 1.000000000 1.000000000 1.000000000 0.000000000 
Par# 21645# S(  1,  1)( 35, 32)( 10,   1) | 0.478296749 0.456019503 0.500660660 0.011395610 
Par# 21646# S(  1,  2)( 35, 32)( 10,   1) | 0.521703251 0.499339340 0.543980497 0.011395610 
Par# 21647# S(  2,  2)( 35, 32)( 10,   1) | 1.000000000 1.000000000 1.000000000 0.000000000 
Par# 21648# S(  1,  1)( 36, 32)( 10,   1) | 0.483005699 0.464882309 0.501173907 0.009262124 
Par# 21649# S(  1,  2)( 36, 32)( 10,   1) | 0.516994301 0.498826093 0.535117691 0.009262124 
Par# 21650# S(  2,  2)( 36, 32)( 10,   1) | 1.000000000 1.000000000 1.000000000 0.000000000 
Par# 21651# S(  1,  1)( 37, 32)( 10,   1) | 0.484411405 0.462508846 0.506374012 0.011197272 
Par# 21652# S(  1,  2)( 37, 32)( 10,   1) | 0.515588595 0.493625988 0.537491154 0.011197272 
Par# 21653# S(  2,  2)( 37, 32)( 10,   1) | 1.000000000 1.000000000 1.000000000 0.000000000 
Par# 21654# S(  1,  1)( 33, 33)( 10,   1) | 0.490021902 0.445302890 0.534901183 0.022918143 
Par# 21655# S(  1,  2)( 33, 33)( 10,   1) | 0.509978098 0.465098817 0.554697110 0.022918143 
Par# 21656# S(  2,  2)( 33, 33)( 10,   1) | 1.000000000 1.000000000 1.000000000 0.000000000 
Par# 21657# S(  1,  1)( 34, 33)( 10,   1) | 0.480453478 0.463405720 0.497546873 0.008712859 
Par# 21658# S(  1,  2)( 34, 33)( 10,   1) | 0.519546522 0.502453127 0.536594280 0.008712859 
Par# 21659# S(  2,  2)( 34, 33)( 10,   1) | 1.000000000 1.000000000 1.000000000 0.000000000 
Par# 21660# S(  1,  1)( 35, 33)( 10,   1) | 0.478296749 0.456019503 0.500660660 0.011395610 
Par# 21661# S(  1,  2)( 35, 33)( 10,   1) | 0.521703251 0.499339340 0.543980497 0.011395610 
Par# 21662# S(  2,  2)( 35, 33)( 10,   1) | 1.000000000 1.000000000 1.000000000 0.000000000 
Par# 21663# S(  1,  1)( 36, 33)( 10,   1) | 0.483005699 0.464882309 0.501173907 0.009262124 
Par# 21664# S(  1,  2)( 36, 33)( 10,   1) | 0.516994301 0.498826093 0.535117691 0.009262124 
Par# 21665# S(  2,  2)( 36, 33)( 10,   1) | 1.000000000 1.000000000 1.000000000 0.000000000 
Par# 21666# S(  1,  1)( 37, 33)( 10,   1) | 0.484411405 0.462508846 0.506374012 0.011197272 
Par# 21667# S(  1,  2)( 37, 33)( 10,   1) | 0.515588595 0.493625988 0.537491154 0.011197272 
Par# 21668# S(  2,  2)( 37, 33)( 10,   1) | 1.000000000 1.000000000 1.000000000 0.000000000 
Par# 21669# S(  1,  1)( 34, 34)( 10,   1) | 0.480453478 0.463405720 0.497546873 0.008712859 
Par# 21670# S(  1,  2)( 34, 34)( 10,   1) | 0.519546522 0.502453127 0.536594280 0.008712859 
Par# 21671# S(  2,  2)( 34, 34)( 10,   1) | 1.000000000 1.000000000 1.000000000 0.000000000 
Par# 21672# S(  1,  1)( 35, 34)( 10,   1) | 0.478296749 0.456019503 0.500660660 0.011395610 
Par# 21673# S(  1,  2)( 35, 34)( 10,   1) | 0.521703251 0.499339340 0.543980497 0.011395610 
Par# 21674# S(  2,  2)( 35, 34)( 10,   1) | 1.000000000 1.000000000 1.000000000 0.000000000 
Par# 21675# S(  1,  1)( 36, 34)( 10,   1) | 0.483005699 0.464882309 0.501173907 0.009262124 
Par# 21676# S(  1,  2)( 36, 34)( 10,   1) | 0.516994301 0.498826093 0.535117691 0.009262124 
Par# 21677# S(  2,  2)( 36, 34)( 10,   1) | 1.000000000 1.000000000 1.000000000 0.000000000 
Par# 21678# S(  1,  1)( 37, 34)( 10,   1) | 0.484411405 0.462508846 0.506374012 0.011197272 
Par# 21679# S(  1,  2)( 37, 34)( 10,   1) | 0.515588595 0.493625988 0.537491154 0.011197272 
Par# 21680# S(  2,  2)( 37, 34)( 10,   1) | 1.000000000 1.000000000 1.000000000 0.000000000 
Par# 21681# S(  1,  1)( 35, 35)( 10,   1) | 0.478296749 0.456019503 0.500660660 0.011395610 
Par# 21682# S(  1,  2)( 35, 35)( 10,   1) | 0.521703251 0.499339340 0.543980497 0.011395610 
Par# 21683# S(  2,  2)( 35, 35)( 10,   1) | 1.000000000 1.000000000 1.000000000 0.000000000 
Par# 21684# S(  1,  1)( 36, 35)( 10,   1) | 0.483005699 0.464882309 0.501173907 0.009262124 
Par# 21685# S(  1,  2)( 36, 35)( 10,   1) | 0.516994301 0.498826093 0.535117691 0.009262124 
Par# 21686# S(  2,  2)( 36, 35)( 10,   1) | 1.000000000 1.000000000 1.000000000 0.000000000 
Par# 21687# S(  1,  1)( 37, 35)( 10,   1) | 0.484411405 0.462508846 0.506374012 0.011197272 
Par# 21688# S(  1,  2)( 37, 35)( 10,   1) | 0.515588595 0.493625988 0.537491154 0.011197272 
Par# 21689# S(  2,  2)( 37, 35)( 10,   1) | 1.000000000 1.000000000 1.000000000 0.000000000 
Par# 21690# S(  1,  1)( 36, 36)( 10,   1) | 0.483005699 0.464882309 0.501173907 0.009262124 
Par# 21691# S(  1,  2)( 36, 36)( 10,   1) | 0.516994301 0.498826093 0.535117691 0.009262124 
Par# 21692# S(  2,  2)( 36, 36)( 10,   1) | 1.000000000 1.000000000 1.000000000 0.000000000 
Par# 21693# S(  1,  1)( 37, 36)( 10,   1) | 0.484411405 0.462508846 0.506374012 0.011197272 
Par# 21694# S(  1,  2)( 37, 36)( 10,   1) | 0.515588595 0.493625988 0.537491154 0.011197272 
Par# 21695# S(  2,  2)( 37, 36)( 10,   1) | 1.000000000 1.000000000 1.000000000 0.000000000 
Par# 21696# S(  1,  1)( 37, 37)( 10,   1) | 0.484411405 0.462508846 0.506374012 0.011197272 
Par# 21697# S(  1,  2)( 37, 37)( 10,   1) | 0.515588595 0.493625988 0.537491154 0.011197272 
Par# 21698# S(  2,  2)( 37, 37)( 10,   1) | 1.000000000 1.000000000 1.000000000 0.000000000 
Par# 21699# S(  1,  1)(  1,  1)( 11,   1) | 0.480560424 0.463646501 0.497519023 0.008644251 
Par# 21700# S(  1,  2)(  1,  1)( 11,   1) | 0.519439576 0.502480977 0.536353499 0.008644251 
Par# 21701# S(  2,  2)(  1,  1)( 11,   1) | 1.000000000 1.000000000 1.000000000 0.000000000 
Par# 21702# S(  1,  1)(  2,  1)( 11,   1) | 0.489665289 0.446538796 0.532946170 0.022097780 
Par# 21703# S(  1,  2)(  2,  1)( 11,   1) | 0.510334711 0.467053830 0.553461204 0.022097780 
Par# 21704# S(  2,  2)(  2,  1)( 11,   1) | 1.000000000 1.000000000 1.000000000 0.000000000 
Par# 21705# S(  1,  1)(  3,  1)( 11,   1) | 0.475774591 0.443996519 0.507750054 0.016285693 
Par# 21706# S(  1,  2)(  3,  1)( 11,   1) | 0.524225409 0.492249946 0.556003481 0.016285693 
Par# 21707# S(  2,  2)(  3,  1)( 11,   1) | 1.000000000 1.000000000 1.000000000 0.000000000 
Par# 21708# S(  1,  1)(  4,  1)( 11,   1) | 0.488325757 0.451088483 0.525693056 0.019067187 
Par# 21709# S(  1,  2)(  4,  1)( 11,   1) | 0.511674243 0.474306944 0.548911517 0.019067187 
Par# 21710# S(  2,  2)(  4,  1)( 11,   1) | 1.000000000 1.000000000 1.000000000 0.000000000 
Par# 21711# S(  1,  1)(  5,  1)( 11,   1) | 0.481068899 0.464582542 0.497596583 0.008425007 
Par# 21712# S(  1,  2)(  5,  1)( 11,   1) | 0.518931101 0.502403417 0.535417458 0.008425007 
Par# 21713# S(  2,  2)(  5,  1)( 11,   1) | 1.000000000 1.000000000 1.000000000 0.000000000 
Par# 21714# S(  1,  1)(  6,  1)( 11,   1) | 0.479277591 0.459890228 0.498727575 0.009912464 
Par# 21715# S(  1,  2)(  6,  1)( 11,   1) | 0.520722409 0.501272425 0.540109772 0.009912464 
Par# 21716# S(  2,  2)(  6,  1)( 11,   1) | 1.000000000 1.000000000 1.000000000 0.000000000 
Par# 21717# S(  1,  1)(  7,  1)( 11,   1) | 0.475932759 0.444802673 0.507250994 0.015951403 
Par# 21718# S(  1,  2)(  7,  1)( 11,   1) | 0.524067241 0.492749006 0.555197327 0.015951403 
Par# 21719# S(  2,  2)(  7,  1)( 11,   1) | 1.000000000 1.000000000 1.000000000 0.000000000 
Par# 21720# S(  1,  1)(  8,  1)( 11,   1) | 0.477996648 0.454714987 0.501374301 0.011911518 
Par# 21721# S(  1,  2)(  8,  1)( 11,   1) | 0.522003352 0.498625699 0.545285013 0.011911518 
Par# 21722# S(  2,  2)(  8,  1)( 11,   1) | 1.000000000 1.000000000 1.000000000 0.000000000 
Par# 21723# S(  1,  1)(  9,  1)( 11,   1) | 0.480735303 0.464008005 0.497505899 0.008548575 
Par# 21724# S(  1,  2)(  9,  1)( 11,   1) | 0.519264697 0.502494101 0.535991995 0.008548575 
Par# 21725# S(  2,  2)(  9,  1)( 11,   1) | 1.000000000 1.000000000 1.000000000 0.000000000 
Par# 21726# S(  1,  1)( 10,  1)( 11,   1) | 0.491563631 0.439877062 0.543431184 0.026511880 
Par# 21727# S(  1,  2)( 10,  1)( 11,   1) | 0.508436369 0.456568816 0.560122938 0.026511880 
Par# 21728# S(  2,  2)( 10,  1)( 11,   1) | 1.000000000 1.000000000 1.000000000 0.000000000 
Par# 21729# S(  1,  1)( 11,  1)( 11,   1) | 0.482688794 0.465163207 0.500257073 0.008956190 
Par# 21730# S(  1,  2)( 11,  1)( 11,   1) | 0.517311206 0.499742927 0.534836793 0.008956190 
Par# 21731# S(  2,  2)( 11,  1)( 11,   1) | 1.000000000 1.000000000 1.000000000 0.000000000 
Par# 21732# S(  1,  1)( 12,  1)( 11,   1) | 0.480744805 0.464026480 0.497506360 0.008543974 
Par# 21733# S(  1,  2)( 12,  1)( 11,   1) | 0.519255195 0.502493640 0.535973520 0.008543974 
Par# 21734# S(  2,  2)( 12,  1)( 11,   1) | 1.000000000 1.000000000 1.000000000 0.000000000 
Par# 21735# S(  1,  1)( 13,  1)( 11,   1) | 0.492926768 0.435000742 0.551043326 0.029736632 
Par# 21736# S(  1,  2)( 13,  1)( 11,   1) | 0.507073232 0.448956674 0.564999258 0.029736632 
Par# 21737# S(  2,  2)( 13,  1)( 11,   1) | 1.000000000 1.000000000 1.000000000 0.000000000 
Par# 21738# S(  1,  1)( 14,  1)( 11,   1) | 0.485729960 0.459166945 0.512373836 0.013586006 
Par# 21739# S(  1,  2)( 14,  1)( 11,   1) | 0.514270040 0.487626164 0.540833055 0.013586006 
Par# 21740# S(  2,  2)( 14,  1)( 11,   1) | 1.000000000 1.000000000 1.000000000 0.000000000 
Par# 21741# S(  1,  1)( 15,  1)( 11,   1) | 0.481906603 0.465332253 0.498520864 0.008469589 
Par# 21742# S(  1,  2)( 15,  1)( 11,   1) | 0.518093397 0.501479136 0.534667747 0.008469589 
Par# 21743# S(  2,  2)( 15,  1)( 11,   1) | 1.000000000 1.000000000 1.000000000 0.000000000 
Par# 21744# S(  1,  1)( 16,  1)( 11,   1) | 0.485142067 0.460752297 0.509602813 0.012471785 
Par# 21745# S(  1,  2)( 16,  1)( 11,   1) | 0.514857933 0.490397187 0.539247703 0.012471785 
Par# 21746# S(  2,  2)( 16,  1)( 11,   1) | 1.000000000 1.000000000 1.000000000 0.000000000 
Par# 21747# S(  1,  1)( 17,  1)( 11,   1) | 0.465761254 0.389574447 0.543579651 0.039600638 
Par# 21748# S(  1,  2)( 17,  1)( 11,   1) | 0.534238746 0.456420349 0.610425553 0.039600638 
Par# 21749# S(  2,  2)( 17,  1)( 11,   1) | 1.000000000 1.000000000 1.000000000 0.000000000 
Par# 21750# S(  1,  1)( 18,  1)( 11,   1) | 0.473433965 0.431662913 0.515580230 0.021457800 
Par# 21751# S(  1,  2)( 18,  1)( 11,   1) | 0.526566035 0.484419770 0.568337087 0.021457800 
Par# 21752# S(  2,  2)( 18,  1)( 11,   1) | 1.000000000 1.000000000 1.000000000 0.000000000 
Par# 21753# S(  1,  1)( 19,  1)( 11,   1) | 0.480414258 0.463313758 0.497560771 0.008739896 
Par# 21754# S(  1,  2)( 19,  1)( 11,   1) | 0.519585742 0.502439229 0.536686242 0.008739896 
Par# 21755# S(  2,  2)( 19,  1)( 11,   1) | 1.000000000 1.000000000 1.000000000 0.000000000 
Par# 21756# S(  1,  1)( 20,  1)( 11,   1) | 0.482695468 0.465158466 0.500275200 0.008962031 
Par# 21757# S(  1,  2)( 20,  1)( 11,   1) | 0.517304532 0.499724800 0.534841534 0.008962031 
Par# 21758# S(  2,  2)( 20,  1)( 11,   1) | 1.000000000 1.000000000 1.000000000 0.000000000 
Par# 21759# S(  1,  1)( 21,  1)( 11,   1) | 0.488805776 0.449477458 0.528273169 0.020142682 
Par# 21760# S(  1,  2)( 21,  1)( 11,   1) | 0.511194224 0.471726831 0.550522542 0.020142682 
Par# 21761# S(  2,  2)( 21,  1)( 11,   1) | 1.000000000 1.000000000 1.000000000 0.000000000 
Par# 21762# S(  1,  1)( 22,  1)( 11,   1) | 0.475868118 0.444473779 0.507454343 0.016087714 
Par# 21763# S(  1,  2)( 22,  1)( 11,   1) | 0.524131882 0.492545657 0.555526221 0.016087714 
Par# 21764# S(  2,  2)( 22,  1)( 11,   1) | 1.000000000 1.000000000 1.000000000 0.000000000 
Par# 21765# S(  1,  1)( 23,  1)( 11,   1) | 0.488335875 0.451054786 0.525747181 0.019089716 
Par# 21766# S(  1,  2)( 23,  1)( 11,   1) | 0.511664125 0.474252819 0.548945214 0.019089716 
Par# 21767# S(  2,  2)( 23,  1)( 11,   1) | 1.000000000 1.000000000 1.000000000 0.000000000 
Par# 21768# S(  1,  1)( 24,  1)( 11,   1) | 0.479742300 0.461453989 0.498085064 0.009348838 
Par# 21769# S(  1,  2)( 24,  1)( 11,   1) | 0.520257700 0.501914936 0.538546011 0.009348838 
Par# 21770# S(  2,  2)( 24,  1)( 11,   1) | 1.000000000 1.000000000 1.000000000 0.000000000 
Par# 21771# S(  1,  1)( 25,  1)( 11,   1) | 0.482705175 0.465151476 0.500301662 0.008970575 
Par# 21772# S(  1,  2)( 25,  1)( 11,   1) | 0.517294825 0.499698338 0.534848524 0.008970575 
Par# 21773# S(  2,  2)( 25,  1)( 11,   1) | 1.000000000 1.000000000 1.000000000 0.000000000 
Par# 21774# S(  1,  1)( 26,  1)( 11,   1) | 0.483715397 0.463884620 0.503597594 0.010136186 
Par# 21775# S(  1,  2)( 26,  1)( 11,   1) | 0.516284603 0.496402406 0.536115380 0.010136186 
Par# 21776# S(  2,  2)( 26,  1)( 11,   1) | 1.000000000 1.000000000 1.000000000 0.000000000 
Par# 21777# S(  1,  1)( 27,  1)( 11,   1) | 0.479991546 0.462203706 0.497830260 0.009092249 
Par# 21778# S(  1,  2)( 27,  1)( 11,   1) | 0.520008454 0.502169740 0.537796294 0.009092249 
Par# 21779# S(  2,  2)( 27,  1)( 11,   1) | 1.000000000 1.000000000 1.000000000 0.000000000 
Par# 21780# S(  1,  1)( 28,  1)( 11,   1) | 0.486148347 0.457966636 0.514418411 0.014416278 
Par# 21781# S(  1,  2)( 28,  1)( 11,   1) | 0.513851653 0.485581589 0.542033364 0.014416278 
Par# 21782# S(  2,  2)( 28,  1)( 11,   1) | 1.000000000 1.000000000 1.000000000 0.000000000 
Par# 21783# S(  1,  1)( 29,  1)( 11,   1) | 0.487982552 0.452224146 0.523864385 0.018306915 
Par# 21784# S(  1,  2)( 29,  1)( 11,   1) | 0.512017448 0.476135615 0.547775854 0.018306915 
Par# 21785# S(  2,  2)( 29,  1)( 11,   1) | 1.000000000 1.000000000 1.000000000 0.000000000 
Par# 21786# S(  1,  1)( 30,  1)( 11,   1) | 0.472333924 0.425704625 0.519450983 0.023985099 
Par# 21787# S(  1,  2)( 30,  1)( 11,   1) | 0.527666076 0.480549017 0.574295375 0.023985099 
Par# 21788# S(  2,  2)( 30,  1)( 11,   1) | 1.000000000 1.000000000 1.000000000 0.000000000 
Par# 21789# S(  1,  1)( 31,  1)( 11,   1) | 0.465184331 0.386408650 0.545736010 0.040992277 
Par# 21790# S(  1,  2)( 31,  1)( 11,   1) | 0.534815669 0.454263990 0.613591350 0.040992277 
Par# 21791# S(  2,  2)( 31,  1)( 11,   1) | 1.000000000 1.000000000 1.000000000 0.000000000 
Par# 21792# S(  1,  1)( 32,  1)( 11,   1) | 0.479717638 0.461376251 0.498113864 0.009376053 
Par# 21793# S(  1,  2)( 32,  1)( 11,   1) | 0.520282362 0.501886136 0.538623749 0.009376053 
Par# 21794# S(  2,  2)( 32,  1)( 11,   1) | 1.000000000 1.000000000 1.000000000 0.000000000 
Par# 21795# S(  1,  1)( 33,  1)( 11,   1) | 0.490021902 0.445302890 0.534901183 0.022918143 
Par# 21796# S(  1,  2)( 33,  1)( 11,   1) | 0.509978098 0.465098817 0.554697110 0.022918143 
Par# 21797# S(  2,  2)( 33,  1)( 11,   1) | 1.000000000 1.000000000 1.000000000 0.000000000 
Par# 21798# S(  1,  1)( 34,  1)( 11,   1) | 0.480453478 0.463405720 0.497546873 0.008712859 
Par# 21799# S(  1,  2)( 34,  1)( 11,   1) | 0.519546522 0.502453127 0.536594280 0.008712859 
Par# 21800# S(  2,  2)( 34,  1)( 11,   1) | 1.000000000 1.000000000 1.000000000 0.000000000 
Par# 21801# S(  1,  1)( 35,  1)( 11,   1) | 0.478296749 0.456019503 0.500660660 0.011395610 
Par# 21802# S(  1,  2)( 35,  1)( 11,   1) | 0.521703251 0.499339340 0.543980497 0.011395610 
Par# 21803# S(  2,  2)( 35,  1)( 11,   1) | 1.000000000 1.000000000 1.000000000 0.000000000 
Par# 21804# S(  1,  1)( 36,  1)( 11,   1) | 0.483005699 0.464882309 0.501173907 0.009262124 
Par# 21805# S(  1,  2)( 36,  1)( 11,   1) | 0.516994301 0.498826093 0.535117691 0.009262124 
Par# 21806# S(  2,  2)( 36,  1)( 11,   1) | 1.000000000 1.000000000 1.000000000 0.000000000 
Par# 21807# S(  1,  1)( 37,  1)( 11,   1) | 0.484411405 0.462508846 0.506374012 0.011197272 
Par# 21808# S(  1,  2)( 37,  1)( 11,   1) | 0.515588595 0.493625988 0.537491154 0.011197272 
Par# 21809# S(  2,  2)( 37,  1)( 11,   1) | 1.000000000 1.000000000 1.000000000 0.000000000 
Par# 21810# S(  1,  1)(  2,  2)( 11,   1) | 0.489665289 0.446538796 0.532946170 0.022097780 
Par# 21811# S(  1,  2)(  2,  2)( 11,   1) | 0.510334711 0.467053830 0.553461204 0.022097780 
Par# 21812# S(  2,  2)(  2,  2)( 11,   1) | 1.000000000 1.000000000 1.000000000 0.000000000 
Par# 21813# S(  1,  1)(  3,  2)( 11,   1) | 0.475774591 0.443996519 0.507750054 0.016285693 
Par# 21814# S(  1,  2)(  3,  2)( 11,   1) | 0.524225409 0.492249946 0.556003481 0.016285693 
Par# 21815# S(  2,  2)(  3,  2)( 11,   1) | 1.000000000 1.000000000 1.000000000 0.000000000 
Par# 21816# S(  1,  1)(  4,  2)( 11,   1) | 0.488325757 0.451088483 0.525693056 0.019067187 
Par# 21817# S(  1,  2)(  4,  2)( 11,   1) | 0.511674243 0.474306944 0.548911517 0.019067187 
Par# 21818# S(  2,  2)(  4,  2)( 11,   1) | 1.000000000 1.000000000 1.000000000 0.000000000 
Par# 21819# S(  1,  1)(  5,  2)( 11,   1) | 0.481068899 0.464582542 0.497596583 0.008425007 
Par# 21820# S(  1,  2)(  5,  2)( 11,   1) | 0.518931101 0.502403417 0.535417458 0.008425007 
Par# 21821# S(  2,  2)(  5,  2)( 11,   1) | 1.000000000 1.000000000 1.000000000 0.000000000 
Par# 21822# S(  1,  1)(  6,  2)( 11,   1) | 0.479277591 0.459890228 0.498727575 0.009912464 
Par# 21823# S(  1,  2)(  6,  2)( 11,   1) | 0.520722409 0.501272425 0.540109772 0.009912464 
Par# 21824# S(  2,  2)(  6,  2)( 11,   1) | 1.000000000 1.000000000 1.000000000 0.000000000 
Par# 21825# S(  1,  1)(  7,  2)( 11,   1) | 0.475932759 0.444802673 0.507250994 0.015951403 
Par# 21826# S(  1,  2)(  7,  2)( 11,   1) | 0.524067241 0.492749006 0.555197327 0.015951403 
Par# 21827# S(  2,  2)(  7,  2)( 11,   1) | 1.000000000 1.000000000 1.000000000 0.000000000 
Par# 21828# S(  1,  1)(  8,  2)( 11,   1) | 0.477996648 0.454714987 0.501374301 0.011911518 
Par# 21829# S(  1,  2)(  8,  2)( 11,   1) | 0.522003352 0.498625699 0.545285013 0.011911518 
Par# 21830# S(  2,  2)(  8,  2)( 11,   1) | 1.000000000 1.000000000 1.000000000 0.000000000 
Par# 21831# S(  1,  1)(  9,  2)( 11,   1) | 0.480735303 0.464008005 0.497505899 0.008548575 
Par# 21832# S(  1,  2)(  9,  2)( 11,   1) | 0.519264697 0.502494101 0.535991995 0.008548575 
Par# 21833# S(  2,  2)(  9,  2)( 11,   1) | 1.000000000 1.000000000 1.000000000 0.000000000 
Par# 21834# S(  1,  1)( 10,  2)( 11,   1) | 0.491563631 0.439877062 0.543431184 0.026511880 
Par# 21835# S(  1,  2)( 10,  2)( 11,   1) | 0.508436369 0.456568816 0.560122938 0.026511880 
Par# 21836# S(  2,  2)( 10,  2)( 11,   1) | 1.000000000 1.000000000 1.000000000 0.000000000 
Par# 21837# S(  1,  1)( 11,  2)( 11,   1) | 0.482688794 0.465163207 0.500257073 0.008956190 
Par# 21838# S(  1,  2)( 11,  2)( 11,   1) | 0.517311206 0.499742927 0.534836793 0.008956190 
Par# 21839# S(  2,  2)( 11,  2)( 11,   1) | 1.000000000 1.000000000 1.000000000 0.000000000 
Par# 21840# S(  1,  1)( 12,  2)( 11,   1) | 0.480744805 0.464026480 0.497506360 0.008543974 
Par# 21841# S(  1,  2)( 12,  2)( 11,   1) | 0.519255195 0.502493640 0.535973520 0.008543974 
Par# 21842# S(  2,  2)( 12,  2)( 11,   1) | 1.000000000 1.000000000 1.000000000 0.000000000 
Par# 21843# S(  1,  1)( 13,  2)( 11,   1) | 0.492926768 0.435000742 0.551043326 0.029736632 
Par# 21844# S(  1,  2)( 13,  2)( 11,   1) | 0.507073232 0.448956674 0.564999258 0.029736632 
Par# 21845# S(  2,  2)( 13,  2)( 11,   1) | 1.000000000 1.000000000 1.000000000 0.000000000 
Par# 21846# S(  1,  1)( 14,  2)( 11,   1) | 0.485729960 0.459166945 0.512373836 0.013586006 
Par# 21847# S(  1,  2)( 14,  2)( 11,   1) | 0.514270040 0.487626164 0.540833055 0.013586006 
Par# 21848# S(  2,  2)( 14,  2)( 11,   1) | 1.000000000 1.000000000 1.000000000 0.000000000 
Par# 21849# S(  1,  1)( 15,  2)( 11,   1) | 0.481906603 0.465332253 0.498520864 0.008469589 
Par# 21850# S(  1,  2)( 15,  2)( 11,   1) | 0.518093397 0.501479136 0.534667747 0.008469589 
Par# 21851# S(  2,  2)( 15,  2)( 11,   1) | 1.000000000 1.000000000 1.000000000 0.000000000 
Par# 21852# S(  1,  1)( 16,  2)( 11,   1) | 0.485142067 0.460752297 0.509602813 0.012471785 
Par# 21853# S(  1,  2)( 16,  2)( 11,   1) | 0.514857933 0.490397187 0.539247703 0.012471785 
Par# 21854# S(  2,  2)( 16,  2)( 11,   1) | 1.000000000 1.000000000 1.000000000 0.000000000 
Par# 21855# S(  1,  1)( 17,  2)( 11,   1) | 0.465761254 0.389574447 0.543579651 0.039600638 
Par# 21856# S(  1,  2)( 17,  2)( 11,   1) | 0.534238746 0.456420349 0.610425553 0.039600638 
Par# 21857# S(  2,  2)( 17,  2)( 11,   1) | 1.000000000 1.000000000 1.000000000 0.000000000 
Par# 21858# S(  1,  1)( 18,  2)( 11,   1) | 0.473433965 0.431662913 0.515580230 0.021457800 
Par# 21859# S(  1,  2)( 18,  2)( 11,   1) | 0.526566035 0.484419770 0.568337087 0.021457800 
Par# 21860# S(  2,  2)( 18,  2)( 11,   1) | 1.000000000 1.000000000 1.000000000 0.000000000 
Par# 21861# S(  1,  1)( 19,  2)( 11,   1) | 0.480414258 0.463313758 0.497560771 0.008739896 
Par# 21862# S(  1,  2)( 19,  2)( 11,   1) | 0.519585742 0.502439229 0.536686242 0.008739896 
Par# 21863# S(  2,  2)( 19,  2)( 11,   1) | 1.000000000 1.000000000 1.000000000 0.000000000 
Par# 21864# S(  1,  1)( 20,  2)( 11,   1) | 0.482695468 0.465158466 0.500275200 0.008962031 
Par# 21865# S(  1,  2)( 20,  2)( 11,   1) | 0.517304532 0.499724800 0.534841534 0.008962031 
Par# 21866# S(  2,  2)( 20,  2)( 11,   1) | 1.000000000 1.000000000 1.000000000 0.000000000 
Par# 21867# S(  1,  1)( 21,  2)( 11,   1) | 0.488805776 0.449477458 0.528273169 0.020142682 
Par# 21868# S(  1,  2)( 21,  2)( 11,   1) | 0.511194224 0.471726831 0.550522542 0.020142682 
Par# 21869# S(  2,  2)( 21,  2)( 11,   1) | 1.000000000 1.000000000 1.000000000 0.000000000 
Par# 21870# S(  1,  1)( 22,  2)( 11,   1) | 0.475868118 0.444473779 0.507454343 0.016087714 
Par# 21871# S(  1,  2)( 22,  2)( 11,   1) | 0.524131882 0.492545657 0.555526221 0.016087714 
Par# 21872# S(  2,  2)( 22,  2)( 11,   1) | 1.000000000 1.000000000 1.000000000 0.000000000 
Par# 21873# S(  1,  1)( 23,  2)( 11,   1) | 0.488335875 0.451054786 0.525747181 0.019089716 
Par# 21874# S(  1,  2)( 23,  2)( 11,   1) | 0.511664125 0.474252819 0.548945214 0.019089716 
Par# 21875# S(  2,  2)( 23,  2)( 11,   1) | 1.000000000 1.000000000 1.000000000 0.000000000 
Par# 21876# S(  1,  1)( 24,  2)( 11,   1) | 0.479742300 0.461453989 0.498085064 0.009348838 
Par# 21877# S(  1,  2)( 24,  2)( 11,   1) | 0.520257700 0.501914936 0.538546011 0.009348838 
Par# 21878# S(  2,  2)( 24,  2)( 11,   1) | 1.000000000 1.000000000 1.000000000 0.000000000 
Par# 21879# S(  1,  1)( 25,  2)( 11,   1) | 0.482705175 0.465151476 0.500301662 0.008970575 
Par# 21880# S(  1,  2)( 25,  2)( 11,   1) | 0.517294825 0.499698338 0.534848524 0.008970575 
Par# 21881# S(  2,  2)( 25,  2)( 11,   1) | 1.000000000 1.000000000 1.000000000 0.000000000 
Par# 21882# S(  1,  1)( 26,  2)( 11,   1) | 0.483715397 0.463884620 0.503597594 0.010136186 
Par# 21883# S(  1,  2)( 26,  2)( 11,   1) | 0.516284603 0.496402406 0.536115380 0.010136186 
Par# 21884# S(  2,  2)( 26,  2)( 11,   1) | 1.000000000 1.000000000 1.000000000 0.000000000 
Par# 21885# S(  1,  1)( 27,  2)( 11,   1) | 0.479991546 0.462203706 0.497830260 0.009092249 
Par# 21886# S(  1,  2)( 27,  2)( 11,   1) | 0.520008454 0.502169740 0.537796294 0.009092249 
Par# 21887# S(  2,  2)( 27,  2)( 11,   1) | 1.000000000 1.000000000 1.000000000 0.000000000 
Par# 21888# S(  1,  1)( 28,  2)( 11,   1) | 0.486148347 0.457966636 0.514418411 0.014416278 
Par# 21889# S(  1,  2)( 28,  2)( 11,   1) | 0.513851653 0.485581589 0.542033364 0.014416278 
Par# 21890# S(  2,  2)( 28,  2)( 11,   1) | 1.000000000 1.000000000 1.000000000 0.000000000 
Par# 21891# S(  1,  1)( 29,  2)( 11,   1) | 0.487982552 0.452224146 0.523864385 0.018306915 
Par# 21892# S(  1,  2)( 29,  2)( 11,   1) | 0.512017448 0.476135615 0.547775854 0.018306915 
Par# 21893# S(  2,  2)( 29,  2)( 11,   1) | 1.000000000 1.000000000 1.000000000 0.000000000 
Par# 21894# S(  1,  1)( 30,  2)( 11,   1) | 0.472333924 0.425704625 0.519450983 0.023985099 
Par# 21895# S(  1,  2)( 30,  2)( 11,   1) | 0.527666076 0.480549017 0.574295375 0.023985099 
Par# 21896# S(  2,  2)( 30,  2)( 11,   1) | 1.000000000 1.000000000 1.000000000 0.000000000 
Par# 21897# S(  1,  1)( 31,  2)( 11,   1) | 0.465184331 0.386408650 0.545736010 0.040992277 
Par# 21898# S(  1,  2)( 31,  2)( 11,   1) | 0.534815669 0.454263990 0.613591350 0.040992277 
Par# 21899# S(  2,  2)( 31,  2)( 11,   1) | 1.000000000 1.000000000 1.000000000 0.000000000 
Par# 21900# S(  1,  1)( 32,  2)( 11,   1) | 0.479717638 0.461376251 0.498113864 0.009376053 
Par# 21901# S(  1,  2)( 32,  2)( 11,   1) | 0.520282362 0.501886136 0.538623749 0.009376053 
Par# 21902# S(  2,  2)( 32,  2)( 11,   1) | 1.000000000 1.000000000 1.000000000 0.000000000 
Par# 21903# S(  1,  1)( 33,  2)( 11,   1) | 0.490021902 0.445302890 0.534901183 0.022918143 
Par# 21904# S(  1,  2)( 33,  2)( 11,   1) | 0.509978098 0.465098817 0.554697110 0.022918143 
Par# 21905# S(  2,  2)( 33,  2)( 11,   1) | 1.000000000 1.000000000 1.000000000 0.000000000 
Par# 21906# S(  1,  1)( 34,  2)( 11,   1) | 0.480453478 0.463405720 0.497546873 0.008712859 
Par# 21907# S(  1,  2)( 34,  2)( 11,   1) | 0.519546522 0.502453127 0.536594280 0.008712859 
Par# 21908# S(  2,  2)( 34,  2)( 11,   1) | 1.000000000 1.000000000 1.000000000 0.000000000 
Par# 21909# S(  1,  1)( 35,  2)( 11,   1) | 0.478296749 0.456019503 0.500660660 0.011395610 
Par# 21910# S(  1,  2)( 35,  2)( 11,   1) | 0.521703251 0.499339340 0.543980497 0.011395610 
Par# 21911# S(  2,  2)( 35,  2)( 11,   1) | 1.000000000 1.000000000 1.000000000 0.000000000 
Par# 21912# S(  1,  1)( 36,  2)( 11,   1) | 0.483005699 0.464882309 0.501173907 0.009262124 
Par# 21913# S(  1,  2)( 36,  2)( 11,   1) | 0.516994301 0.498826093 0.535117691 0.009262124 
Par# 21914# S(  2,  2)( 36,  2)( 11,   1) | 1.000000000 1.000000000 1.000000000 0.000000000 
Par# 21915# S(  1,  1)( 37,  2)( 11,   1) | 0.484411405 0.462508846 0.506374012 0.011197272 
Par# 21916# S(  1,  2)( 37,  2)( 11,   1) | 0.515588595 0.493625988 0.537491154 0.011197272 
Par# 21917# S(  2,  2)( 37,  2)( 11,   1) | 1.000000000 1.000000000 1.000000000 0.000000000 
Par# 21918# S(  1,  1)(  3,  3)( 11,   1) | 0.475774591 0.443996519 0.507750054 0.016285693 
Par# 21919# S(  1,  2)(  3,  3)( 11,   1) | 0.524225409 0.492249946 0.556003481 0.016285693 
Par# 21920# S(  2,  2)(  3,  3)( 11,   1) | 1.000000000 1.000000000 1.000000000 0.000000000 
Par# 21921# S(  1,  1)(  4,  3)( 11,   1) | 0.488325757 0.451088483 0.525693056 0.019067187 
Par# 21922# S(  1,  2)(  4,  3)( 11,   1) | 0.511674243 0.474306944 0.548911517 0.019067187 
Par# 21923# S(  2,  2)(  4,  3)( 11,   1) | 1.000000000 1.000000000 1.000000000 0.000000000 
Par# 21924# S(  1,  1)(  5,  3)( 11,   1) | 0.481068899 0.464582542 0.497596583 0.008425007 
Par# 21925# S(  1,  2)(  5,  3)( 11,   1) | 0.518931101 0.502403417 0.535417458 0.008425007 
Par# 21926# S(  2,  2)(  5,  3)( 11,   1) | 1.000000000 1.000000000 1.000000000 0.000000000 
Par# 21927# S(  1,  1)(  6,  3)( 11,   1) | 0.479277591 0.459890228 0.498727575 0.009912464 
Par# 21928# S(  1,  2)(  6,  3)( 11,   1) | 0.520722409 0.501272425 0.540109772 0.009912464 
Par# 21929# S(  2,  2)(  6,  3)( 11,   1) | 1.000000000 1.000000000 1.000000000 0.000000000 
Par# 21930# S(  1,  1)(  7,  3)( 11,   1) | 0.475932759 0.444802673 0.507250994 0.015951403 
Par# 21931# S(  1,  2)(  7,  3)( 11,   1) | 0.524067241 0.492749006 0.555197327 0.015951403 
Par# 21932# S(  2,  2)(  7,  3)( 11,   1) | 1.000000000 1.000000000 1.000000000 0.000000000 
Par# 21933# S(  1,  1)(  8,  3)( 11,   1) | 0.477996648 0.454714987 0.501374301 0.011911518 
Par# 21934# S(  1,  2)(  8,  3)( 11,   1) | 0.522003352 0.498625699 0.545285013 0.011911518 
Par# 21935# S(  2,  2)(  8,  3)( 11,   1) | 1.000000000 1.000000000 1.000000000 0.000000000 
Par# 21936# S(  1,  1)(  9,  3)( 11,   1) | 0.480735303 0.464008005 0.497505899 0.008548575 
Par# 21937# S(  1,  2)(  9,  3)( 11,   1) | 0.519264697 0.502494101 0.535991995 0.008548575 
Par# 21938# S(  2,  2)(  9,  3)( 11,   1) | 1.000000000 1.000000000 1.000000000 0.000000000 
Par# 21939# S(  1,  1)( 10,  3)( 11,   1) | 0.491563631 0.439877062 0.543431184 0.026511880 
Par# 21940# S(  1,  2)( 10,  3)( 11,   1) | 0.508436369 0.456568816 0.560122938 0.026511880 
Par# 21941# S(  2,  2)( 10,  3)( 11,   1) | 1.000000000 1.000000000 1.000000000 0.000000000 
Par# 21942# S(  1,  1)( 11,  3)( 11,   1) | 0.482688794 0.465163207 0.500257073 0.008956190 
Par# 21943# S(  1,  2)( 11,  3)( 11,   1) | 0.517311206 0.499742927 0.534836793 0.008956190 
Par# 21944# S(  2,  2)( 11,  3)( 11,   1) | 1.000000000 1.000000000 1.000000000 0.000000000 
Par# 21945# S(  1,  1)( 12,  3)( 11,   1) | 0.480744805 0.464026480 0.497506360 0.008543974 
Par# 21946# S(  1,  2)( 12,  3)( 11,   1) | 0.519255195 0.502493640 0.535973520 0.008543974 
Par# 21947# S(  2,  2)( 12,  3)( 11,   1) | 1.000000000 1.000000000 1.000000000 0.000000000 
Par# 21948# S(  1,  1)( 13,  3)( 11,   1) | 0.492926768 0.435000742 0.551043326 0.029736632 
Par# 21949# S(  1,  2)( 13,  3)( 11,   1) | 0.507073232 0.448956674 0.564999258 0.029736632 
Par# 21950# S(  2,  2)( 13,  3)( 11,   1) | 1.000000000 1.000000000 1.000000000 0.000000000 
Par# 21951# S(  1,  1)( 14,  3)( 11,   1) | 0.485729960 0.459166945 0.512373836 0.013586006 
Par# 21952# S(  1,  2)( 14,  3)( 11,   1) | 0.514270040 0.487626164 0.540833055 0.013586006 
Par# 21953# S(  2,  2)( 14,  3)( 11,   1) | 1.000000000 1.000000000 1.000000000 0.000000000 
Par# 21954# S(  1,  1)( 15,  3)( 11,   1) | 0.481906603 0.465332253 0.498520864 0.008469589 
Par# 21955# S(  1,  2)( 15,  3)( 11,   1) | 0.518093397 0.501479136 0.534667747 0.008469589 
Par# 21956# S(  2,  2)( 15,  3)( 11,   1) | 1.000000000 1.000000000 1.000000000 0.000000000 
Par# 21957# S(  1,  1)( 16,  3)( 11,   1) | 0.485142067 0.460752297 0.509602813 0.012471785 
Par# 21958# S(  1,  2)( 16,  3)( 11,   1) | 0.514857933 0.490397187 0.539247703 0.012471785 
Par# 21959# S(  2,  2)( 16,  3)( 11,   1) | 1.000000000 1.000000000 1.000000000 0.000000000 
Par# 21960# S(  1,  1)( 17,  3)( 11,   1) | 0.465761254 0.389574447 0.543579651 0.039600638 
Par# 21961# S(  1,  2)( 17,  3)( 11,   1) | 0.534238746 0.456420349 0.610425553 0.039600638 
Par# 21962# S(  2,  2)( 17,  3)( 11,   1) | 1.000000000 1.000000000 1.000000000 0.000000000 
Par# 21963# S(  1,  1)( 18,  3)( 11,   1) | 0.473433965 0.431662913 0.515580230 0.021457800 
Par# 21964# S(  1,  2)( 18,  3)( 11,   1) | 0.526566035 0.484419770 0.568337087 0.021457800 
Par# 21965# S(  2,  2)( 18,  3)( 11,   1) | 1.000000000 1.000000000 1.000000000 0.000000000 
Par# 21966# S(  1,  1)( 19,  3)( 11,   1) | 0.480414258 0.463313758 0.497560771 0.008739896 
Par# 21967# S(  1,  2)( 19,  3)( 11,   1) | 0.519585742 0.502439229 0.536686242 0.008739896 
Par# 21968# S(  2,  2)( 19,  3)( 11,   1) | 1.000000000 1.000000000 1.000000000 0.000000000 
Par# 21969# S(  1,  1)( 20,  3)( 11,   1) | 0.482695468 0.465158466 0.500275200 0.008962031 
Par# 21970# S(  1,  2)( 20,  3)( 11,   1) | 0.517304532 0.499724800 0.534841534 0.008962031 
Par# 21971# S(  2,  2)( 20,  3)( 11,   1) | 1.000000000 1.000000000 1.000000000 0.000000000 
Par# 21972# S(  1,  1)( 21,  3)( 11,   1) | 0.488805776 0.449477458 0.528273169 0.020142682 
Par# 21973# S(  1,  2)( 21,  3)( 11,   1) | 0.511194224 0.471726831 0.550522542 0.020142682 
Par# 21974# S(  2,  2)( 21,  3)( 11,   1) | 1.000000000 1.000000000 1.000000000 0.000000000 
Par# 21975# S(  1,  1)( 22,  3)( 11,   1) | 0.475868118 0.444473779 0.507454343 0.016087714 
Par# 21976# S(  1,  2)( 22,  3)( 11,   1) | 0.524131882 0.492545657 0.555526221 0.016087714 
Par# 21977# S(  2,  2)( 22,  3)( 11,   1) | 1.000000000 1.000000000 1.000000000 0.000000000 
Par# 21978# S(  1,  1)( 23,  3)( 11,   1) | 0.488335875 0.451054786 0.525747181 0.019089716 
Par# 21979# S(  1,  2)( 23,  3)( 11,   1) | 0.511664125 0.474252819 0.548945214 0.019089716 
Par# 21980# S(  2,  2)( 23,  3)( 11,   1) | 1.000000000 1.000000000 1.000000000 0.000000000 
Par# 21981# S(  1,  1)( 24,  3)( 11,   1) | 0.479742300 0.461453989 0.498085064 0.009348838 
Par# 21982# S(  1,  2)( 24,  3)( 11,   1) | 0.520257700 0.501914936 0.538546011 0.009348838 
Par# 21983# S(  2,  2)( 24,  3)( 11,   1) | 1.000000000 1.000000000 1.000000000 0.000000000 
Par# 21984# S(  1,  1)( 25,  3)( 11,   1) | 0.482705175 0.465151476 0.500301662 0.008970575 
Par# 21985# S(  1,  2)( 25,  3)( 11,   1) | 0.517294825 0.499698338 0.534848524 0.008970575 
Par# 21986# S(  2,  2)( 25,  3)( 11,   1) | 1.000000000 1.000000000 1.000000000 0.000000000 
Par# 21987# S(  1,  1)( 26,  3)( 11,   1) | 0.483715397 0.463884620 0.503597594 0.010136186 
Par# 21988# S(  1,  2)( 26,  3)( 11,   1) | 0.516284603 0.496402406 0.536115380 0.010136186 
Par# 21989# S(  2,  2)( 26,  3)( 11,   1) | 1.000000000 1.000000000 1.000000000 0.000000000 
Par# 21990# S(  1,  1)( 27,  3)( 11,   1) | 0.479991546 0.462203706 0.497830260 0.009092249 
Par# 21991# S(  1,  2)( 27,  3)( 11,   1) | 0.520008454 0.502169740 0.537796294 0.009092249 
Par# 21992# S(  2,  2)( 27,  3)( 11,   1) | 1.000000000 1.000000000 1.000000000 0.000000000 
Par# 21993# S(  1,  1)( 28,  3)( 11,   1) | 0.486148347 0.457966636 0.514418411 0.014416278 
Par# 21994# S(  1,  2)( 28,  3)( 11,   1) | 0.513851653 0.485581589 0.542033364 0.014416278 
Par# 21995# S(  2,  2)( 28,  3)( 11,   1) | 1.000000000 1.000000000 1.000000000 0.000000000 
Par# 21996# S(  1,  1)( 29,  3)( 11,   1) | 0.487982552 0.452224146 0.523864385 0.018306915 
Par# 21997# S(  1,  2)( 29,  3)( 11,   1) | 0.512017448 0.476135615 0.547775854 0.018306915 
Par# 21998# S(  2,  2)( 29,  3)( 11,   1) | 1.000000000 1.000000000 1.000000000 0.000000000 
Par# 21999# S(  1,  1)( 30,  3)( 11,   1) | 0.472333924 0.425704625 0.519450983 0.023985099 
Par# 22000# S(  1,  2)( 30,  3)( 11,   1) | 0.527666076 0.480549017 0.574295375 0.023985099 
Par# 22001# S(  2,  2)( 30,  3)( 11,   1) | 1.000000000 1.000000000 1.000000000 0.000000000 
Par# 22002# S(  1,  1)( 31,  3)( 11,   1) | 0.465184331 0.386408650 0.545736010 0.040992277 
Par# 22003# S(  1,  2)( 31,  3)( 11,   1) | 0.534815669 0.454263990 0.613591350 0.040992277 
Par# 22004# S(  2,  2)( 31,  3)( 11,   1) | 1.000000000 1.000000000 1.000000000 0.000000000 
Par# 22005# S(  1,  1)( 32,  3)( 11,   1) | 0.479717638 0.461376251 0.498113864 0.009376053 
Par# 22006# S(  1,  2)( 32,  3)( 11,   1) | 0.520282362 0.501886136 0.538623749 0.009376053 
Par# 22007# S(  2,  2)( 32,  3)( 11,   1) | 1.000000000 1.000000000 1.000000000 0.000000000 
Par# 22008# S(  1,  1)( 33,  3)( 11,   1) | 0.490021902 0.445302890 0.534901183 0.022918143 
Par# 22009# S(  1,  2)( 33,  3)( 11,   1) | 0.509978098 0.465098817 0.554697110 0.022918143 
Par# 22010# S(  2,  2)( 33,  3)( 11,   1) | 1.000000000 1.000000000 1.000000000 0.000000000 
Par# 22011# S(  1,  1)( 34,  3)( 11,   1) | 0.480453478 0.463405720 0.497546873 0.008712859 
Par# 22012# S(  1,  2)( 34,  3)( 11,   1) | 0.519546522 0.502453127 0.536594280 0.008712859 
Par# 22013# S(  2,  2)( 34,  3)( 11,   1) | 1.000000000 1.000000000 1.000000000 0.000000000 
Par# 22014# S(  1,  1)( 35,  3)( 11,   1) | 0.478296749 0.456019503 0.500660660 0.011395610 
Par# 22015# S(  1,  2)( 35,  3)( 11,   1) | 0.521703251 0.499339340 0.543980497 0.011395610 
Par# 22016# S(  2,  2)( 35,  3)( 11,   1) | 1.000000000 1.000000000 1.000000000 0.000000000 
Par# 22017# S(  1,  1)( 36,  3)( 11,   1) | 0.483005699 0.464882309 0.501173907 0.009262124 
Par# 22018# S(  1,  2)( 36,  3)( 11,   1) | 0.516994301 0.498826093 0.535117691 0.009262124 
Par# 22019# S(  2,  2)( 36,  3)( 11,   1) | 1.000000000 1.000000000 1.000000000 0.000000000 
Par# 22020# S(  1,  1)( 37,  3)( 11,   1) | 0.484411405 0.462508846 0.506374012 0.011197272 
Par# 22021# S(  1,  2)( 37,  3)( 11,   1) | 0.515588595 0.493625988 0.537491154 0.011197272 
Par# 22022# S(  2,  2)( 37,  3)( 11,   1) | 1.000000000 1.000000000 1.000000000 0.000000000 
Par# 22023# S(  1,  1)(  4,  4)( 11,   1) | 0.488325757 0.451088483 0.525693056 0.019067187 
Par# 22024# S(  1,  2)(  4,  4)( 11,   1) | 0.511674243 0.474306944 0.548911517 0.019067187 
Par# 22025# S(  2,  2)(  4,  4)( 11,   1) | 1.000000000 1.000000000 1.000000000 0.000000000 
Par# 22026# S(  1,  1)(  5,  4)( 11,   1) | 0.481068899 0.464582542 0.497596583 0.008425007 
Par# 22027# S(  1,  2)(  5,  4)( 11,   1) | 0.518931101 0.502403417 0.535417458 0.008425007 
Par# 22028# S(  2,  2)(  5,  4)( 11,   1) | 1.000000000 1.000000000 1.000000000 0.000000000 
Par# 22029# S(  1,  1)(  6,  4)( 11,   1) | 0.479277591 0.459890228 0.498727575 0.009912464 
Par# 22030# S(  1,  2)(  6,  4)( 11,   1) | 0.520722409 0.501272425 0.540109772 0.009912464 
Par# 22031# S(  2,  2)(  6,  4)( 11,   1) | 1.000000000 1.000000000 1.000000000 0.000000000 
Par# 22032# S(  1,  1)(  7,  4)( 11,   1) | 0.475932759 0.444802673 0.507250994 0.015951403 
Par# 22033# S(  1,  2)(  7,  4)( 11,   1) | 0.524067241 0.492749006 0.555197327 0.015951403 
Par# 22034# S(  2,  2)(  7,  4)( 11,   1) | 1.000000000 1.000000000 1.000000000 0.000000000 
Par# 22035# S(  1,  1)(  8,  4)( 11,   1) | 0.477996648 0.454714987 0.501374301 0.011911518 
Par# 22036# S(  1,  2)(  8,  4)( 11,   1) | 0.522003352 0.498625699 0.545285013 0.011911518 
Par# 22037# S(  2,  2)(  8,  4)( 11,   1) | 1.000000000 1.000000000 1.000000000 0.000000000 
Par# 22038# S(  1,  1)(  9,  4)( 11,   1) | 0.480735303 0.464008005 0.497505899 0.008548575 
Par# 22039# S(  1,  2)(  9,  4)( 11,   1) | 0.519264697 0.502494101 0.535991995 0.008548575 
Par# 22040# S(  2,  2)(  9,  4)( 11,   1) | 1.000000000 1.000000000 1.000000000 0.000000000 
Par# 22041# S(  1,  1)( 10,  4)( 11,   1) | 0.491563631 0.439877062 0.543431184 0.026511880 
Par# 22042# S(  1,  2)( 10,  4)( 11,   1) | 0.508436369 0.456568816 0.560122938 0.026511880 
Par# 22043# S(  2,  2)( 10,  4)( 11,   1) | 1.000000000 1.000000000 1.000000000 0.000000000 
Par# 22044# S(  1,  1)( 11,  4)( 11,   1) | 0.482688794 0.465163207 0.500257073 0.008956190 
Par# 22045# S(  1,  2)( 11,  4)( 11,   1) | 0.517311206 0.499742927 0.534836793 0.008956190 
Par# 22046# S(  2,  2)( 11,  4)( 11,   1) | 1.000000000 1.000000000 1.000000000 0.000000000 
Par# 22047# S(  1,  1)( 12,  4)( 11,   1) | 0.480744805 0.464026480 0.497506360 0.008543974 
Par# 22048# S(  1,  2)( 12,  4)( 11,   1) | 0.519255195 0.502493640 0.535973520 0.008543974 
Par# 22049# S(  2,  2)( 12,  4)( 11,   1) | 1.000000000 1.000000000 1.000000000 0.000000000 
Par# 22050# S(  1,  1)( 13,  4)( 11,   1) | 0.492926768 0.435000742 0.551043326 0.029736632 
Par# 22051# S(  1,  2)( 13,  4)( 11,   1) | 0.507073232 0.448956674 0.564999258 0.029736632 
Par# 22052# S(  2,  2)( 13,  4)( 11,   1) | 1.000000000 1.000000000 1.000000000 0.000000000 
Par# 22053# S(  1,  1)( 14,  4)( 11,   1) | 0.485729960 0.459166945 0.512373836 0.013586006 
Par# 22054# S(  1,  2)( 14,  4)( 11,   1) | 0.514270040 0.487626164 0.540833055 0.013586006 
Par# 22055# S(  2,  2)( 14,  4)( 11,   1) | 1.000000000 1.000000000 1.000000000 0.000000000 
Par# 22056# S(  1,  1)( 15,  4)( 11,   1) | 0.481906603 0.465332253 0.498520864 0.008469589 
Par# 22057# S(  1,  2)( 15,  4)( 11,   1) | 0.518093397 0.501479136 0.534667747 0.008469589 
Par# 22058# S(  2,  2)( 15,  4)( 11,   1) | 1.000000000 1.000000000 1.000000000 0.000000000 
Par# 22059# S(  1,  1)( 16,  4)( 11,   1) | 0.485142067 0.460752297 0.509602813 0.012471785 
Par# 22060# S(  1,  2)( 16,  4)( 11,   1) | 0.514857933 0.490397187 0.539247703 0.012471785 
Par# 22061# S(  2,  2)( 16,  4)( 11,   1) | 1.000000000 1.000000000 1.000000000 0.000000000 
Par# 22062# S(  1,  1)( 17,  4)( 11,   1) | 0.465761254 0.389574447 0.543579651 0.039600638 
Par# 22063# S(  1,  2)( 17,  4)( 11,   1) | 0.534238746 0.456420349 0.610425553 0.039600638 
Par# 22064# S(  2,  2)( 17,  4)( 11,   1) | 1.000000000 1.000000000 1.000000000 0.000000000 
Par# 22065# S(  1,  1)( 18,  4)( 11,   1) | 0.473433965 0.431662913 0.515580230 0.021457800 
Par# 22066# S(  1,  2)( 18,  4)( 11,   1) | 0.526566035 0.484419770 0.568337087 0.021457800 
Par# 22067# S(  2,  2)( 18,  4)( 11,   1) | 1.000000000 1.000000000 1.000000000 0.000000000 
Par# 22068# S(  1,  1)( 19,  4)( 11,   1) | 0.480414258 0.463313758 0.497560771 0.008739896 
Par# 22069# S(  1,  2)( 19,  4)( 11,   1) | 0.519585742 0.502439229 0.536686242 0.008739896 
Par# 22070# S(  2,  2)( 19,  4)( 11,   1) | 1.000000000 1.000000000 1.000000000 0.000000000 
Par# 22071# S(  1,  1)( 20,  4)( 11,   1) | 0.482695468 0.465158466 0.500275200 0.008962031 
Par# 22072# S(  1,  2)( 20,  4)( 11,   1) | 0.517304532 0.499724800 0.534841534 0.008962031 
Par# 22073# S(  2,  2)( 20,  4)( 11,   1) | 1.000000000 1.000000000 1.000000000 0.000000000 
Par# 22074# S(  1,  1)( 21,  4)( 11,   1) | 0.488805776 0.449477458 0.528273169 0.020142682 
Par# 22075# S(  1,  2)( 21,  4)( 11,   1) | 0.511194224 0.471726831 0.550522542 0.020142682 
Par# 22076# S(  2,  2)( 21,  4)( 11,   1) | 1.000000000 1.000000000 1.000000000 0.000000000 
Par# 22077# S(  1,  1)( 22,  4)( 11,   1) | 0.475868118 0.444473779 0.507454343 0.016087714 
Par# 22078# S(  1,  2)( 22,  4)( 11,   1) | 0.524131882 0.492545657 0.555526221 0.016087714 
Par# 22079# S(  2,  2)( 22,  4)( 11,   1) | 1.000000000 1.000000000 1.000000000 0.000000000 
Par# 22080# S(  1,  1)( 23,  4)( 11,   1) | 0.488335875 0.451054786 0.525747181 0.019089716 
Par# 22081# S(  1,  2)( 23,  4)( 11,   1) | 0.511664125 0.474252819 0.548945214 0.019089716 
Par# 22082# S(  2,  2)( 23,  4)( 11,   1) | 1.000000000 1.000000000 1.000000000 0.000000000 
Par# 22083# S(  1,  1)( 24,  4)( 11,   1) | 0.479742300 0.461453989 0.498085064 0.009348838 
Par# 22084# S(  1,  2)( 24,  4)( 11,   1) | 0.520257700 0.501914936 0.538546011 0.009348838 
Par# 22085# S(  2,  2)( 24,  4)( 11,   1) | 1.000000000 1.000000000 1.000000000 0.000000000 
Par# 22086# S(  1,  1)( 25,  4)( 11,   1) | 0.482705175 0.465151476 0.500301662 0.008970575 
Par# 22087# S(  1,  2)( 25,  4)( 11,   1) | 0.517294825 0.499698338 0.534848524 0.008970575 
Par# 22088# S(  2,  2)( 25,  4)( 11,   1) | 1.000000000 1.000000000 1.000000000 0.000000000 
Par# 22089# S(  1,  1)( 26,  4)( 11,   1) | 0.483715397 0.463884620 0.503597594 0.010136186 
Par# 22090# S(  1,  2)( 26,  4)( 11,   1) | 0.516284603 0.496402406 0.536115380 0.010136186 
Par# 22091# S(  2,  2)( 26,  4)( 11,   1) | 1.000000000 1.000000000 1.000000000 0.000000000 
Par# 22092# S(  1,  1)( 27,  4)( 11,   1) | 0.479991546 0.462203706 0.497830260 0.009092249 
Par# 22093# S(  1,  2)( 27,  4)( 11,   1) | 0.520008454 0.502169740 0.537796294 0.009092249 
Par# 22094# S(  2,  2)( 27,  4)( 11,   1) | 1.000000000 1.000000000 1.000000000 0.000000000 
Par# 22095# S(  1,  1)( 28,  4)( 11,   1) | 0.486148347 0.457966636 0.514418411 0.014416278 
Par# 22096# S(  1,  2)( 28,  4)( 11,   1) | 0.513851653 0.485581589 0.542033364 0.014416278 
Par# 22097# S(  2,  2)( 28,  4)( 11,   1) | 1.000000000 1.000000000 1.000000000 0.000000000 
Par# 22098# S(  1,  1)( 29,  4)( 11,   1) | 0.487982552 0.452224146 0.523864385 0.018306915 
Par# 22099# S(  1,  2)( 29,  4)( 11,   1) | 0.512017448 0.476135615 0.547775854 0.018306915 
Par# 22100# S(  2,  2)( 29,  4)( 11,   1) | 1.000000000 1.000000000 1.000000000 0.000000000 
Par# 22101# S(  1,  1)( 30,  4)( 11,   1) | 0.472333924 0.425704625 0.519450983 0.023985099 
Par# 22102# S(  1,  2)( 30,  4)( 11,   1) | 0.527666076 0.480549017 0.574295375 0.023985099 
Par# 22103# S(  2,  2)( 30,  4)( 11,   1) | 1.000000000 1.000000000 1.000000000 0.000000000 
Par# 22104# S(  1,  1)( 31,  4)( 11,   1) | 0.465184331 0.386408650 0.545736010 0.040992277 
Par# 22105# S(  1,  2)( 31,  4)( 11,   1) | 0.534815669 0.454263990 0.613591350 0.040992277 
Par# 22106# S(  2,  2)( 31,  4)( 11,   1) | 1.000000000 1.000000000 1.000000000 0.000000000 
Par# 22107# S(  1,  1)( 32,  4)( 11,   1) | 0.479717638 0.461376251 0.498113864 0.009376053 
Par# 22108# S(  1,  2)( 32,  4)( 11,   1) | 0.520282362 0.501886136 0.538623749 0.009376053 
Par# 22109# S(  2,  2)( 32,  4)( 11,   1) | 1.000000000 1.000000000 1.000000000 0.000000000 
Par# 22110# S(  1,  1)( 33,  4)( 11,   1) | 0.490021902 0.445302890 0.534901183 0.022918143 
Par# 22111# S(  1,  2)( 33,  4)( 11,   1) | 0.509978098 0.465098817 0.554697110 0.022918143 
Par# 22112# S(  2,  2)( 33,  4)( 11,   1) | 1.000000000 1.000000000 1.000000000 0.000000000 
Par# 22113# S(  1,  1)( 34,  4)( 11,   1) | 0.480453478 0.463405720 0.497546873 0.008712859 
Par# 22114# S(  1,  2)( 34,  4)( 11,   1) | 0.519546522 0.502453127 0.536594280 0.008712859 
Par# 22115# S(  2,  2)( 34,  4)( 11,   1) | 1.000000000 1.000000000 1.000000000 0.000000000 
Par# 22116# S(  1,  1)( 35,  4)( 11,   1) | 0.478296749 0.456019503 0.500660660 0.011395610 
Par# 22117# S(  1,  2)( 35,  4)( 11,   1) | 0.521703251 0.499339340 0.543980497 0.011395610 
Par# 22118# S(  2,  2)( 35,  4)( 11,   1) | 1.000000000 1.000000000 1.000000000 0.000000000 
Par# 22119# S(  1,  1)( 36,  4)( 11,   1) | 0.483005699 0.464882309 0.501173907 0.009262124 
Par# 22120# S(  1,  2)( 36,  4)( 11,   1) | 0.516994301 0.498826093 0.535117691 0.009262124 
Par# 22121# S(  2,  2)( 36,  4)( 11,   1) | 1.000000000 1.000000000 1.000000000 0.000000000 
Par# 22122# S(  1,  1)( 37,  4)( 11,   1) | 0.484411405 0.462508846 0.506374012 0.011197272 
Par# 22123# S(  1,  2)( 37,  4)( 11,   1) | 0.515588595 0.493625988 0.537491154 0.011197272 
Par# 22124# S(  2,  2)( 37,  4)( 11,   1) | 1.000000000 1.000000000 1.000000000 0.000000000 
Par# 22125# S(  1,  1)(  5,  5)( 11,   1) | 0.481068899 0.464582542 0.497596583 0.008425007 
Par# 22126# S(  1,  2)(  5,  5)( 11,   1) | 0.518931101 0.502403417 0.535417458 0.008425007 
Par# 22127# S(  2,  2)(  5,  5)( 11,   1) | 1.000000000 1.000000000 1.000000000 0.000000000 
Par# 22128# S(  1,  1)(  6,  5)( 11,   1) | 0.479277591 0.459890228 0.498727575 0.009912464 
Par# 22129# S(  1,  2)(  6,  5)( 11,   1) | 0.520722409 0.501272425 0.540109772 0.009912464 
Par# 22130# S(  2,  2)(  6,  5)( 11,   1) | 1.000000000 1.000000000 1.000000000 0.000000000 
Par# 22131# S(  1,  1)(  7,  5)( 11,   1) | 0.475932759 0.444802673 0.507250994 0.015951403 
Par# 22132# S(  1,  2)(  7,  5)( 11,   1) | 0.524067241 0.492749006 0.555197327 0.015951403 
Par# 22133# S(  2,  2)(  7,  5)( 11,   1) | 1.000000000 1.000000000 1.000000000 0.000000000 
Par# 22134# S(  1,  1)(  8,  5)( 11,   1) | 0.477996648 0.454714987 0.501374301 0.011911518 
Par# 22135# S(  1,  2)(  8,  5)( 11,   1) | 0.522003352 0.498625699 0.545285013 0.011911518 
Par# 22136# S(  2,  2)(  8,  5)( 11,   1) | 1.000000000 1.000000000 1.000000000 0.000000000 
Par# 22137# S(  1,  1)(  9,  5)( 11,   1) | 0.480735303 0.464008005 0.497505899 0.008548575 
Par# 22138# S(  1,  2)(  9,  5)( 11,   1) | 0.519264697 0.502494101 0.535991995 0.008548575 
Par# 22139# S(  2,  2)(  9,  5)( 11,   1) | 1.000000000 1.000000000 1.000000000 0.000000000 
Par# 22140# S(  1,  1)( 10,  5)( 11,   1) | 0.491563631 0.439877062 0.543431184 0.026511880 
Par# 22141# S(  1,  2)( 10,  5)( 11,   1) | 0.508436369 0.456568816 0.560122938 0.026511880 
Par# 22142# S(  2,  2)( 10,  5)( 11,   1) | 1.000000000 1.000000000 1.000000000 0.000000000 
Par# 22143# S(  1,  1)( 11,  5)( 11,   1) | 0.482688794 0.465163207 0.500257073 0.008956190 
Par# 22144# S(  1,  2)( 11,  5)( 11,   1) | 0.517311206 0.499742927 0.534836793 0.008956190 
Par# 22145# S(  2,  2)( 11,  5)( 11,   1) | 1.000000000 1.000000000 1.000000000 0.000000000 
Par# 22146# S(  1,  1)( 12,  5)( 11,   1) | 0.480744805 0.464026480 0.497506360 0.008543974 
Par# 22147# S(  1,  2)( 12,  5)( 11,   1) | 0.519255195 0.502493640 0.535973520 0.008543974 
Par# 22148# S(  2,  2)( 12,  5)( 11,   1) | 1.000000000 1.000000000 1.000000000 0.000000000 
Par# 22149# S(  1,  1)( 13,  5)( 11,   1) | 0.492926768 0.435000742 0.551043326 0.029736632 
Par# 22150# S(  1,  2)( 13,  5)( 11,   1) | 0.507073232 0.448956674 0.564999258 0.029736632 
Par# 22151# S(  2,  2)( 13,  5)( 11,   1) | 1.000000000 1.000000000 1.000000000 0.000000000 
Par# 22152# S(  1,  1)( 14,  5)( 11,   1) | 0.485729960 0.459166945 0.512373836 0.013586006 
Par# 22153# S(  1,  2)( 14,  5)( 11,   1) | 0.514270040 0.487626164 0.540833055 0.013586006 
Par# 22154# S(  2,  2)( 14,  5)( 11,   1) | 1.000000000 1.000000000 1.000000000 0.000000000 
Par# 22155# S(  1,  1)( 15,  5)( 11,   1) | 0.481906603 0.465332253 0.498520864 0.008469589 
Par# 22156# S(  1,  2)( 15,  5)( 11,   1) | 0.518093397 0.501479136 0.534667747 0.008469589 
Par# 22157# S(  2,  2)( 15,  5)( 11,   1) | 1.000000000 1.000000000 1.000000000 0.000000000 
Par# 22158# S(  1,  1)( 16,  5)( 11,   1) | 0.485142067 0.460752297 0.509602813 0.012471785 
Par# 22159# S(  1,  2)( 16,  5)( 11,   1) | 0.514857933 0.490397187 0.539247703 0.012471785 
Par# 22160# S(  2,  2)( 16,  5)( 11,   1) | 1.000000000 1.000000000 1.000000000 0.000000000 
Par# 22161# S(  1,  1)( 17,  5)( 11,   1) | 0.465761254 0.389574447 0.543579651 0.039600638 
Par# 22162# S(  1,  2)( 17,  5)( 11,   1) | 0.534238746 0.456420349 0.610425553 0.039600638 
Par# 22163# S(  2,  2)( 17,  5)( 11,   1) | 1.000000000 1.000000000 1.000000000 0.000000000 
Par# 22164# S(  1,  1)( 18,  5)( 11,   1) | 0.473433965 0.431662913 0.515580230 0.021457800 
Par# 22165# S(  1,  2)( 18,  5)( 11,   1) | 0.526566035 0.484419770 0.568337087 0.021457800 
Par# 22166# S(  2,  2)( 18,  5)( 11,   1) | 1.000000000 1.000000000 1.000000000 0.000000000 
Par# 22167# S(  1,  1)( 19,  5)( 11,   1) | 0.480414258 0.463313758 0.497560771 0.008739896 
Par# 22168# S(  1,  2)( 19,  5)( 11,   1) | 0.519585742 0.502439229 0.536686242 0.008739896 
Par# 22169# S(  2,  2)( 19,  5)( 11,   1) | 1.000000000 1.000000000 1.000000000 0.000000000 
Par# 22170# S(  1,  1)( 20,  5)( 11,   1) | 0.482695468 0.465158466 0.500275200 0.008962031 
Par# 22171# S(  1,  2)( 20,  5)( 11,   1) | 0.517304532 0.499724800 0.534841534 0.008962031 
Par# 22172# S(  2,  2)( 20,  5)( 11,   1) | 1.000000000 1.000000000 1.000000000 0.000000000 
Par# 22173# S(  1,  1)( 21,  5)( 11,   1) | 0.488805776 0.449477458 0.528273169 0.020142682 
Par# 22174# S(  1,  2)( 21,  5)( 11,   1) | 0.511194224 0.471726831 0.550522542 0.020142682 
Par# 22175# S(  2,  2)( 21,  5)( 11,   1) | 1.000000000 1.000000000 1.000000000 0.000000000 
Par# 22176# S(  1,  1)( 22,  5)( 11,   1) | 0.475868118 0.444473779 0.507454343 0.016087714 
Par# 22177# S(  1,  2)( 22,  5)( 11,   1) | 0.524131882 0.492545657 0.555526221 0.016087714 
Par# 22178# S(  2,  2)( 22,  5)( 11,   1) | 1.000000000 1.000000000 1.000000000 0.000000000 
Par# 22179# S(  1,  1)( 23,  5)( 11,   1) | 0.488335875 0.451054786 0.525747181 0.019089716 
Par# 22180# S(  1,  2)( 23,  5)( 11,   1) | 0.511664125 0.474252819 0.548945214 0.019089716 
Par# 22181# S(  2,  2)( 23,  5)( 11,   1) | 1.000000000 1.000000000 1.000000000 0.000000000 
Par# 22182# S(  1,  1)( 24,  5)( 11,   1) | 0.479742300 0.461453989 0.498085064 0.009348838 
Par# 22183# S(  1,  2)( 24,  5)( 11,   1) | 0.520257700 0.501914936 0.538546011 0.009348838 
Par# 22184# S(  2,  2)( 24,  5)( 11,   1) | 1.000000000 1.000000000 1.000000000 0.000000000 
Par# 22185# S(  1,  1)( 25,  5)( 11,   1) | 0.482705175 0.465151476 0.500301662 0.008970575 
Par# 22186# S(  1,  2)( 25,  5)( 11,   1) | 0.517294825 0.499698338 0.534848524 0.008970575 
Par# 22187# S(  2,  2)( 25,  5)( 11,   1) | 1.000000000 1.000000000 1.000000000 0.000000000 
Par# 22188# S(  1,  1)( 26,  5)( 11,   1) | 0.483715397 0.463884620 0.503597594 0.010136186 
Par# 22189# S(  1,  2)( 26,  5)( 11,   1) | 0.516284603 0.496402406 0.536115380 0.010136186 
Par# 22190# S(  2,  2)( 26,  5)( 11,   1) | 1.000000000 1.000000000 1.000000000 0.000000000 
Par# 22191# S(  1,  1)( 27,  5)( 11,   1) | 0.479991546 0.462203706 0.497830260 0.009092249 
Par# 22192# S(  1,  2)( 27,  5)( 11,   1) | 0.520008454 0.502169740 0.537796294 0.009092249 
Par# 22193# S(  2,  2)( 27,  5)( 11,   1) | 1.000000000 1.000000000 1.000000000 0.000000000 
Par# 22194# S(  1,  1)( 28,  5)( 11,   1) | 0.486148347 0.457966636 0.514418411 0.014416278 
Par# 22195# S(  1,  2)( 28,  5)( 11,   1) | 0.513851653 0.485581589 0.542033364 0.014416278 
Par# 22196# S(  2,  2)( 28,  5)( 11,   1) | 1.000000000 1.000000000 1.000000000 0.000000000 
Par# 22197# S(  1,  1)( 29,  5)( 11,   1) | 0.487982552 0.452224146 0.523864385 0.018306915 
Par# 22198# S(  1,  2)( 29,  5)( 11,   1) | 0.512017448 0.476135615 0.547775854 0.018306915 
Par# 22199# S(  2,  2)( 29,  5)( 11,   1) | 1.000000000 1.000000000 1.000000000 0.000000000 
Par# 22200# S(  1,  1)( 30,  5)( 11,   1) | 0.472333924 0.425704625 0.519450983 0.023985099 
Par# 22201# S(  1,  2)( 30,  5)( 11,   1) | 0.527666076 0.480549017 0.574295375 0.023985099 
Par# 22202# S(  2,  2)( 30,  5)( 11,   1) | 1.000000000 1.000000000 1.000000000 0.000000000 
Par# 22203# S(  1,  1)( 31,  5)( 11,   1) | 0.465184331 0.386408650 0.545736010 0.040992277 
Par# 22204# S(  1,  2)( 31,  5)( 11,   1) | 0.534815669 0.454263990 0.613591350 0.040992277 
Par# 22205# S(  2,  2)( 31,  5)( 11,   1) | 1.000000000 1.000000000 1.000000000 0.000000000 
Par# 22206# S(  1,  1)( 32,  5)( 11,   1) | 0.479717638 0.461376251 0.498113864 0.009376053 
Par# 22207# S(  1,  2)( 32,  5)( 11,   1) | 0.520282362 0.501886136 0.538623749 0.009376053 
Par# 22208# S(  2,  2)( 32,  5)( 11,   1) | 1.000000000 1.000000000 1.000000000 0.000000000 
Par# 22209# S(  1,  1)( 33,  5)( 11,   1) | 0.490021902 0.445302890 0.534901183 0.022918143 
Par# 22210# S(  1,  2)( 33,  5)( 11,   1) | 0.509978098 0.465098817 0.554697110 0.022918143 
Par# 22211# S(  2,  2)( 33,  5)( 11,   1) | 1.000000000 1.000000000 1.000000000 0.000000000 
Par# 22212# S(  1,  1)( 34,  5)( 11,   1) | 0.480453478 0.463405720 0.497546873 0.008712859 
Par# 22213# S(  1,  2)( 34,  5)( 11,   1) | 0.519546522 0.502453127 0.536594280 0.008712859 
Par# 22214# S(  2,  2)( 34,  5)( 11,   1) | 1.000000000 1.000000000 1.000000000 0.000000000 
Par# 22215# S(  1,  1)( 35,  5)( 11,   1) | 0.478296749 0.456019503 0.500660660 0.011395610 
Par# 22216# S(  1,  2)( 35,  5)( 11,   1) | 0.521703251 0.499339340 0.543980497 0.011395610 
Par# 22217# S(  2,  2)( 35,  5)( 11,   1) | 1.000000000 1.000000000 1.000000000 0.000000000 
Par# 22218# S(  1,  1)( 36,  5)( 11,   1) | 0.483005699 0.464882309 0.501173907 0.009262124 
Par# 22219# S(  1,  2)( 36,  5)( 11,   1) | 0.516994301 0.498826093 0.535117691 0.009262124 
Par# 22220# S(  2,  2)( 36,  5)( 11,   1) | 1.000000000 1.000000000 1.000000000 0.000000000 
Par# 22221# S(  1,  1)( 37,  5)( 11,   1) | 0.484411405 0.462508846 0.506374012 0.011197272 
Par# 22222# S(  1,  2)( 37,  5)( 11,   1) | 0.515588595 0.493625988 0.537491154 0.011197272 
Par# 22223# S(  2,  2)( 37,  5)( 11,   1) | 1.000000000 1.000000000 1.000000000 0.000000000 
Par# 22224# S(  1,  1)(  6,  6)( 11,   1) | 0.479277591 0.459890228 0.498727575 0.009912464 
Par# 22225# S(  1,  2)(  6,  6)( 11,   1) | 0.520722409 0.501272425 0.540109772 0.009912464 
Par# 22226# S(  2,  2)(  6,  6)( 11,   1) | 1.000000000 1.000000000 1.000000000 0.000000000 
Par# 22227# S(  1,  1)(  7,  6)( 11,   1) | 0.475932759 0.444802673 0.507250994 0.015951403 
Par# 22228# S(  1,  2)(  7,  6)( 11,   1) | 0.524067241 0.492749006 0.555197327 0.015951403 
Par# 22229# S(  2,  2)(  7,  6)( 11,   1) | 1.000000000 1.000000000 1.000000000 0.000000000 
Par# 22230# S(  1,  1)(  8,  6)( 11,   1) | 0.477996648 0.454714987 0.501374301 0.011911518 
Par# 22231# S(  1,  2)(  8,  6)( 11,   1) | 0.522003352 0.498625699 0.545285013 0.011911518 
Par# 22232# S(  2,  2)(  8,  6)( 11,   1) | 1.000000000 1.000000000 1.000000000 0.000000000 
Par# 22233# S(  1,  1)(  9,  6)( 11,   1) | 0.480735303 0.464008005 0.497505899 0.008548575 
Par# 22234# S(  1,  2)(  9,  6)( 11,   1) | 0.519264697 0.502494101 0.535991995 0.008548575 
Par# 22235# S(  2,  2)(  9,  6)( 11,   1) | 1.000000000 1.000000000 1.000000000 0.000000000 
Par# 22236# S(  1,  1)( 10,  6)( 11,   1) | 0.491563631 0.439877062 0.543431184 0.026511880 
Par# 22237# S(  1,  2)( 10,  6)( 11,   1) | 0.508436369 0.456568816 0.560122938 0.026511880 
Par# 22238# S(  2,  2)( 10,  6)( 11,   1) | 1.000000000 1.000000000 1.000000000 0.000000000 
Par# 22239# S(  1,  1)( 11,  6)( 11,   1) | 0.482688794 0.465163207 0.500257073 0.008956190 
Par# 22240# S(  1,  2)( 11,  6)( 11,   1) | 0.517311206 0.499742927 0.534836793 0.008956190 
Par# 22241# S(  2,  2)( 11,  6)( 11,   1) | 1.000000000 1.000000000 1.000000000 0.000000000 
Par# 22242# S(  1,  1)( 12,  6)( 11,   1) | 0.480744805 0.464026480 0.497506360 0.008543974 
Par# 22243# S(  1,  2)( 12,  6)( 11,   1) | 0.519255195 0.502493640 0.535973520 0.008543974 
Par# 22244# S(  2,  2)( 12,  6)( 11,   1) | 1.000000000 1.000000000 1.000000000 0.000000000 
Par# 22245# S(  1,  1)( 13,  6)( 11,   1) | 0.492926768 0.435000742 0.551043326 0.029736632 
Par# 22246# S(  1,  2)( 13,  6)( 11,   1) | 0.507073232 0.448956674 0.564999258 0.029736632 
Par# 22247# S(  2,  2)( 13,  6)( 11,   1) | 1.000000000 1.000000000 1.000000000 0.000000000 
Par# 22248# S(  1,  1)( 14,  6)( 11,   1) | 0.485729960 0.459166945 0.512373836 0.013586006 
Par# 22249# S(  1,  2)( 14,  6)( 11,   1) | 0.514270040 0.487626164 0.540833055 0.013586006 
Par# 22250# S(  2,  2)( 14,  6)( 11,   1) | 1.000000000 1.000000000 1.000000000 0.000000000 
Par# 22251# S(  1,  1)( 15,  6)( 11,   1) | 0.481906603 0.465332253 0.498520864 0.008469589 
Par# 22252# S(  1,  2)( 15,  6)( 11,   1) | 0.518093397 0.501479136 0.534667747 0.008469589 
Par# 22253# S(  2,  2)( 15,  6)( 11,   1) | 1.000000000 1.000000000 1.000000000 0.000000000 
Par# 22254# S(  1,  1)( 16,  6)( 11,   1) | 0.485142067 0.460752297 0.509602813 0.012471785 
Par# 22255# S(  1,  2)( 16,  6)( 11,   1) | 0.514857933 0.490397187 0.539247703 0.012471785 
Par# 22256# S(  2,  2)( 16,  6)( 11,   1) | 1.000000000 1.000000000 1.000000000 0.000000000 
Par# 22257# S(  1,  1)( 17,  6)( 11,   1) | 0.465761254 0.389574447 0.543579651 0.039600638 
Par# 22258# S(  1,  2)( 17,  6)( 11,   1) | 0.534238746 0.456420349 0.610425553 0.039600638 
Par# 22259# S(  2,  2)( 17,  6)( 11,   1) | 1.000000000 1.000000000 1.000000000 0.000000000 
Par# 22260# S(  1,  1)( 18,  6)( 11,   1) | 0.473433965 0.431662913 0.515580230 0.021457800 
Par# 22261# S(  1,  2)( 18,  6)( 11,   1) | 0.526566035 0.484419770 0.568337087 0.021457800 
Par# 22262# S(  2,  2)( 18,  6)( 11,   1) | 1.000000000 1.000000000 1.000000000 0.000000000 
Par# 22263# S(  1,  1)( 19,  6)( 11,   1) | 0.480414258 0.463313758 0.497560771 0.008739896 
Par# 22264# S(  1,  2)( 19,  6)( 11,   1) | 0.519585742 0.502439229 0.536686242 0.008739896 
Par# 22265# S(  2,  2)( 19,  6)( 11,   1) | 1.000000000 1.000000000 1.000000000 0.000000000 
Par# 22266# S(  1,  1)( 20,  6)( 11,   1) | 0.482695468 0.465158466 0.500275200 0.008962031 
Par# 22267# S(  1,  2)( 20,  6)( 11,   1) | 0.517304532 0.499724800 0.534841534 0.008962031 
Par# 22268# S(  2,  2)( 20,  6)( 11,   1) | 1.000000000 1.000000000 1.000000000 0.000000000 
Par# 22269# S(  1,  1)( 21,  6)( 11,   1) | 0.488805776 0.449477458 0.528273169 0.020142682 
Par# 22270# S(  1,  2)( 21,  6)( 11,   1) | 0.511194224 0.471726831 0.550522542 0.020142682 
Par# 22271# S(  2,  2)( 21,  6)( 11,   1) | 1.000000000 1.000000000 1.000000000 0.000000000 
Par# 22272# S(  1,  1)( 22,  6)( 11,   1) | 0.475868118 0.444473779 0.507454343 0.016087714 
Par# 22273# S(  1,  2)( 22,  6)( 11,   1) | 0.524131882 0.492545657 0.555526221 0.016087714 
Par# 22274# S(  2,  2)( 22,  6)( 11,   1) | 1.000000000 1.000000000 1.000000000 0.000000000 
Par# 22275# S(  1,  1)( 23,  6)( 11,   1) | 0.488335875 0.451054786 0.525747181 0.019089716 
Par# 22276# S(  1,  2)( 23,  6)( 11,   1) | 0.511664125 0.474252819 0.548945214 0.019089716 
Par# 22277# S(  2,  2)( 23,  6)( 11,   1) | 1.000000000 1.000000000 1.000000000 0.000000000 
Par# 22278# S(  1,  1)( 24,  6)( 11,   1) | 0.479742300 0.461453989 0.498085064 0.009348838 
Par# 22279# S(  1,  2)( 24,  6)( 11,   1) | 0.520257700 0.501914936 0.538546011 0.009348838 
Par# 22280# S(  2,  2)( 24,  6)( 11,   1) | 1.000000000 1.000000000 1.000000000 0.000000000 
Par# 22281# S(  1,  1)( 25,  6)( 11,   1) | 0.482705175 0.465151476 0.500301662 0.008970575 
Par# 22282# S(  1,  2)( 25,  6)( 11,   1) | 0.517294825 0.499698338 0.534848524 0.008970575 
Par# 22283# S(  2,  2)( 25,  6)( 11,   1) | 1.000000000 1.000000000 1.000000000 0.000000000 
Par# 22284# S(  1,  1)( 26,  6)( 11,   1) | 0.483715397 0.463884620 0.503597594 0.010136186 
Par# 22285# S(  1,  2)( 26,  6)( 11,   1) | 0.516284603 0.496402406 0.536115380 0.010136186 
Par# 22286# S(  2,  2)( 26,  6)( 11,   1) | 1.000000000 1.000000000 1.000000000 0.000000000 
Par# 22287# S(  1,  1)( 27,  6)( 11,   1) | 0.479991546 0.462203706 0.497830260 0.009092249 
Par# 22288# S(  1,  2)( 27,  6)( 11,   1) | 0.520008454 0.502169740 0.537796294 0.009092249 
Par# 22289# S(  2,  2)( 27,  6)( 11,   1) | 1.000000000 1.000000000 1.000000000 0.000000000 
Par# 22290# S(  1,  1)( 28,  6)( 11,   1) | 0.486148347 0.457966636 0.514418411 0.014416278 
Par# 22291# S(  1,  2)( 28,  6)( 11,   1) | 0.513851653 0.485581589 0.542033364 0.014416278 
Par# 22292# S(  2,  2)( 28,  6)( 11,   1) | 1.000000000 1.000000000 1.000000000 0.000000000 
Par# 22293# S(  1,  1)( 29,  6)( 11,   1) | 0.487982552 0.452224146 0.523864385 0.018306915 
Par# 22294# S(  1,  2)( 29,  6)( 11,   1) | 0.512017448 0.476135615 0.547775854 0.018306915 
Par# 22295# S(  2,  2)( 29,  6)( 11,   1) | 1.000000000 1.000000000 1.000000000 0.000000000 
Par# 22296# S(  1,  1)( 30,  6)( 11,   1) | 0.472333924 0.425704625 0.519450983 0.023985099 
Par# 22297# S(  1,  2)( 30,  6)( 11,   1) | 0.527666076 0.480549017 0.574295375 0.023985099 
Par# 22298# S(  2,  2)( 30,  6)( 11,   1) | 1.000000000 1.000000000 1.000000000 0.000000000 
Par# 22299# S(  1,  1)( 31,  6)( 11,   1) | 0.465184331 0.386408650 0.545736010 0.040992277 
Par# 22300# S(  1,  2)( 31,  6)( 11,   1) | 0.534815669 0.454263990 0.613591350 0.040992277 
Par# 22301# S(  2,  2)( 31,  6)( 11,   1) | 1.000000000 1.000000000 1.000000000 0.000000000 
Par# 22302# S(  1,  1)( 32,  6)( 11,   1) | 0.479717638 0.461376251 0.498113864 0.009376053 
Par# 22303# S(  1,  2)( 32,  6)( 11,   1) | 0.520282362 0.501886136 0.538623749 0.009376053 
Par# 22304# S(  2,  2)( 32,  6)( 11,   1) | 1.000000000 1.000000000 1.000000000 0.000000000 
Par# 22305# S(  1,  1)( 33,  6)( 11,   1) | 0.490021902 0.445302890 0.534901183 0.022918143 
Par# 22306# S(  1,  2)( 33,  6)( 11,   1) | 0.509978098 0.465098817 0.554697110 0.022918143 
Par# 22307# S(  2,  2)( 33,  6)( 11,   1) | 1.000000000 1.000000000 1.000000000 0.000000000 
Par# 22308# S(  1,  1)( 34,  6)( 11,   1) | 0.480453478 0.463405720 0.497546873 0.008712859 
Par# 22309# S(  1,  2)( 34,  6)( 11,   1) | 0.519546522 0.502453127 0.536594280 0.008712859 
Par# 22310# S(  2,  2)( 34,  6)( 11,   1) | 1.000000000 1.000000000 1.000000000 0.000000000 
Par# 22311# S(  1,  1)( 35,  6)( 11,   1) | 0.478296749 0.456019503 0.500660660 0.011395610 
Par# 22312# S(  1,  2)( 35,  6)( 11,   1) | 0.521703251 0.499339340 0.543980497 0.011395610 
Par# 22313# S(  2,  2)( 35,  6)( 11,   1) | 1.000000000 1.000000000 1.000000000 0.000000000 
Par# 22314# S(  1,  1)( 36,  6)( 11,   1) | 0.483005699 0.464882309 0.501173907 0.009262124 
Par# 22315# S(  1,  2)( 36,  6)( 11,   1) | 0.516994301 0.498826093 0.535117691 0.009262124 
Par# 22316# S(  2,  2)( 36,  6)( 11,   1) | 1.000000000 1.000000000 1.000000000 0.000000000 
Par# 22317# S(  1,  1)( 37,  6)( 11,   1) | 0.484411405 0.462508846 0.506374012 0.011197272 
Par# 22318# S(  1,  2)( 37,  6)( 11,   1) | 0.515588595 0.493625988 0.537491154 0.011197272 
Par# 22319# S(  2,  2)( 37,  6)( 11,   1) | 1.000000000 1.000000000 1.000000000 0.000000000 
Par# 22320# S(  1,  1)(  7,  7)( 11,   1) | 0.475932759 0.444802673 0.507250994 0.015951403 
Par# 22321# S(  1,  2)(  7,  7)( 11,   1) | 0.524067241 0.492749006 0.555197327 0.015951403 
Par# 22322# S(  2,  2)(  7,  7)( 11,   1) | 1.000000000 1.000000000 1.000000000 0.000000000 
Par# 22323# S(  1,  1)(  8,  7)( 11,   1) | 0.477996648 0.454714987 0.501374301 0.011911518 
Par# 22324# S(  1,  2)(  8,  7)( 11,   1) | 0.522003352 0.498625699 0.545285013 0.011911518 
Par# 22325# S(  2,  2)(  8,  7)( 11,   1) | 1.000000000 1.000000000 1.000000000 0.000000000 
Par# 22326# S(  1,  1)(  9,  7)( 11,   1) | 0.480735303 0.464008005 0.497505899 0.008548575 
Par# 22327# S(  1,  2)(  9,  7)( 11,   1) | 0.519264697 0.502494101 0.535991995 0.008548575 
Par# 22328# S(  2,  2)(  9,  7)( 11,   1) | 1.000000000 1.000000000 1.000000000 0.000000000 
Par# 22329# S(  1,  1)( 10,  7)( 11,   1) | 0.491563631 0.439877062 0.543431184 0.026511880 
Par# 22330# S(  1,  2)( 10,  7)( 11,   1) | 0.508436369 0.456568816 0.560122938 0.026511880 
Par# 22331# S(  2,  2)( 10,  7)( 11,   1) | 1.000000000 1.000000000 1.000000000 0.000000000 
Par# 22332# S(  1,  1)( 11,  7)( 11,   1) | 0.482688794 0.465163207 0.500257073 0.008956190 
Par# 22333# S(  1,  2)( 11,  7)( 11,   1) | 0.517311206 0.499742927 0.534836793 0.008956190 
Par# 22334# S(  2,  2)( 11,  7)( 11,   1) | 1.000000000 1.000000000 1.000000000 0.000000000 
Par# 22335# S(  1,  1)( 12,  7)( 11,   1) | 0.480744805 0.464026480 0.497506360 0.008543974 
Par# 22336# S(  1,  2)( 12,  7)( 11,   1) | 0.519255195 0.502493640 0.535973520 0.008543974 
Par# 22337# S(  2,  2)( 12,  7)( 11,   1) | 1.000000000 1.000000000 1.000000000 0.000000000 
Par# 22338# S(  1,  1)( 13,  7)( 11,   1) | 0.492926768 0.435000742 0.551043326 0.029736632 
Par# 22339# S(  1,  2)( 13,  7)( 11,   1) | 0.507073232 0.448956674 0.564999258 0.029736632 
Par# 22340# S(  2,  2)( 13,  7)( 11,   1) | 1.000000000 1.000000000 1.000000000 0.000000000 
Par# 22341# S(  1,  1)( 14,  7)( 11,   1) | 0.485729960 0.459166945 0.512373836 0.013586006 
Par# 22342# S(  1,  2)( 14,  7)( 11,   1) | 0.514270040 0.487626164 0.540833055 0.013586006 
Par# 22343# S(  2,  2)( 14,  7)( 11,   1) | 1.000000000 1.000000000 1.000000000 0.000000000 
Par# 22344# S(  1,  1)( 15,  7)( 11,   1) | 0.481906603 0.465332253 0.498520864 0.008469589 
Par# 22345# S(  1,  2)( 15,  7)( 11,   1) | 0.518093397 0.501479136 0.534667747 0.008469589 
Par# 22346# S(  2,  2)( 15,  7)( 11,   1) | 1.000000000 1.000000000 1.000000000 0.000000000 
Par# 22347# S(  1,  1)( 16,  7)( 11,   1) | 0.485142067 0.460752297 0.509602813 0.012471785 
Par# 22348# S(  1,  2)( 16,  7)( 11,   1) | 0.514857933 0.490397187 0.539247703 0.012471785 
Par# 22349# S(  2,  2)( 16,  7)( 11,   1) | 1.000000000 1.000000000 1.000000000 0.000000000 
Par# 22350# S(  1,  1)( 17,  7)( 11,   1) | 0.465761254 0.389574447 0.543579651 0.039600638 
Par# 22351# S(  1,  2)( 17,  7)( 11,   1) | 0.534238746 0.456420349 0.610425553 0.039600638 
Par# 22352# S(  2,  2)( 17,  7)( 11,   1) | 1.000000000 1.000000000 1.000000000 0.000000000 
Par# 22353# S(  1,  1)( 18,  7)( 11,   1) | 0.473433965 0.431662913 0.515580230 0.021457800 
Par# 22354# S(  1,  2)( 18,  7)( 11,   1) | 0.526566035 0.484419770 0.568337087 0.021457800 
Par# 22355# S(  2,  2)( 18,  7)( 11,   1) | 1.000000000 1.000000000 1.000000000 0.000000000 
Par# 22356# S(  1,  1)( 19,  7)( 11,   1) | 0.480414258 0.463313758 0.497560771 0.008739896 
Par# 22357# S(  1,  2)( 19,  7)( 11,   1) | 0.519585742 0.502439229 0.536686242 0.008739896 
Par# 22358# S(  2,  2)( 19,  7)( 11,   1) | 1.000000000 1.000000000 1.000000000 0.000000000 
Par# 22359# S(  1,  1)( 20,  7)( 11,   1) | 0.482695468 0.465158466 0.500275200 0.008962031 
Par# 22360# S(  1,  2)( 20,  7)( 11,   1) | 0.517304532 0.499724800 0.534841534 0.008962031 
Par# 22361# S(  2,  2)( 20,  7)( 11,   1) | 1.000000000 1.000000000 1.000000000 0.000000000 
Par# 22362# S(  1,  1)( 21,  7)( 11,   1) | 0.488805776 0.449477458 0.528273169 0.020142682 
Par# 22363# S(  1,  2)( 21,  7)( 11,   1) | 0.511194224 0.471726831 0.550522542 0.020142682 
Par# 22364# S(  2,  2)( 21,  7)( 11,   1) | 1.000000000 1.000000000 1.000000000 0.000000000 
Par# 22365# S(  1,  1)( 22,  7)( 11,   1) | 0.475868118 0.444473779 0.507454343 0.016087714 
Par# 22366# S(  1,  2)( 22,  7)( 11,   1) | 0.524131882 0.492545657 0.555526221 0.016087714 
Par# 22367# S(  2,  2)( 22,  7)( 11,   1) | 1.000000000 1.000000000 1.000000000 0.000000000 
Par# 22368# S(  1,  1)( 23,  7)( 11,   1) | 0.488335875 0.451054786 0.525747181 0.019089716 
Par# 22369# S(  1,  2)( 23,  7)( 11,   1) | 0.511664125 0.474252819 0.548945214 0.019089716 
Par# 22370# S(  2,  2)( 23,  7)( 11,   1) | 1.000000000 1.000000000 1.000000000 0.000000000 
Par# 22371# S(  1,  1)( 24,  7)( 11,   1) | 0.479742300 0.461453989 0.498085064 0.009348838 
Par# 22372# S(  1,  2)( 24,  7)( 11,   1) | 0.520257700 0.501914936 0.538546011 0.009348838 
Par# 22373# S(  2,  2)( 24,  7)( 11,   1) | 1.000000000 1.000000000 1.000000000 0.000000000 
Par# 22374# S(  1,  1)( 25,  7)( 11,   1) | 0.482705175 0.465151476 0.500301662 0.008970575 
Par# 22375# S(  1,  2)( 25,  7)( 11,   1) | 0.517294825 0.499698338 0.534848524 0.008970575 
Par# 22376# S(  2,  2)( 25,  7)( 11,   1) | 1.000000000 1.000000000 1.000000000 0.000000000 
Par# 22377# S(  1,  1)( 26,  7)( 11,   1) | 0.483715397 0.463884620 0.503597594 0.010136186 
Par# 22378# S(  1,  2)( 26,  7)( 11,   1) | 0.516284603 0.496402406 0.536115380 0.010136186 
Par# 22379# S(  2,  2)( 26,  7)( 11,   1) | 1.000000000 1.000000000 1.000000000 0.000000000 
Par# 22380# S(  1,  1)( 27,  7)( 11,   1) | 0.479991546 0.462203706 0.497830260 0.009092249 
Par# 22381# S(  1,  2)( 27,  7)( 11,   1) | 0.520008454 0.502169740 0.537796294 0.009092249 
Par# 22382# S(  2,  2)( 27,  7)( 11,   1) | 1.000000000 1.000000000 1.000000000 0.000000000 
Par# 22383# S(  1,  1)( 28,  7)( 11,   1) | 0.486148347 0.457966636 0.514418411 0.014416278 
Par# 22384# S(  1,  2)( 28,  7)( 11,   1) | 0.513851653 0.485581589 0.542033364 0.014416278 
Par# 22385# S(  2,  2)( 28,  7)( 11,   1) | 1.000000000 1.000000000 1.000000000 0.000000000 
Par# 22386# S(  1,  1)( 29,  7)( 11,   1) | 0.487982552 0.452224146 0.523864385 0.018306915 
Par# 22387# S(  1,  2)( 29,  7)( 11,   1) | 0.512017448 0.476135615 0.547775854 0.018306915 
Par# 22388# S(  2,  2)( 29,  7)( 11,   1) | 1.000000000 1.000000000 1.000000000 0.000000000 
Par# 22389# S(  1,  1)( 30,  7)( 11,   1) | 0.472333924 0.425704625 0.519450983 0.023985099 
Par# 22390# S(  1,  2)( 30,  7)( 11,   1) | 0.527666076 0.480549017 0.574295375 0.023985099 
Par# 22391# S(  2,  2)( 30,  7)( 11,   1) | 1.000000000 1.000000000 1.000000000 0.000000000 
Par# 22392# S(  1,  1)( 31,  7)( 11,   1) | 0.465184331 0.386408650 0.545736010 0.040992277 
Par# 22393# S(  1,  2)( 31,  7)( 11,   1) | 0.534815669 0.454263990 0.613591350 0.040992277 
Par# 22394# S(  2,  2)( 31,  7)( 11,   1) | 1.000000000 1.000000000 1.000000000 0.000000000 
Par# 22395# S(  1,  1)( 32,  7)( 11,   1) | 0.479717638 0.461376251 0.498113864 0.009376053 
Par# 22396# S(  1,  2)( 32,  7)( 11,   1) | 0.520282362 0.501886136 0.538623749 0.009376053 
Par# 22397# S(  2,  2)( 32,  7)( 11,   1) | 1.000000000 1.000000000 1.000000000 0.000000000 
Par# 22398# S(  1,  1)( 33,  7)( 11,   1) | 0.490021902 0.445302890 0.534901183 0.022918143 
Par# 22399# S(  1,  2)( 33,  7)( 11,   1) | 0.509978098 0.465098817 0.554697110 0.022918143 
Par# 22400# S(  2,  2)( 33,  7)( 11,   1) | 1.000000000 1.000000000 1.000000000 0.000000000 
Par# 22401# S(  1,  1)( 34,  7)( 11,   1) | 0.480453478 0.463405720 0.497546873 0.008712859 
Par# 22402# S(  1,  2)( 34,  7)( 11,   1) | 0.519546522 0.502453127 0.536594280 0.008712859 
Par# 22403# S(  2,  2)( 34,  7)( 11,   1) | 1.000000000 1.000000000 1.000000000 0.000000000 
Par# 22404# S(  1,  1)( 35,  7)( 11,   1) | 0.478296749 0.456019503 0.500660660 0.011395610 
Par# 22405# S(  1,  2)( 35,  7)( 11,   1) | 0.521703251 0.499339340 0.543980497 0.011395610 
Par# 22406# S(  2,  2)( 35,  7)( 11,   1) | 1.000000000 1.000000000 1.000000000 0.000000000 
Par# 22407# S(  1,  1)( 36,  7)( 11,   1) | 0.483005699 0.464882309 0.501173907 0.009262124 
Par# 22408# S(  1,  2)( 36,  7)( 11,   1) | 0.516994301 0.498826093 0.535117691 0.009262124 
Par# 22409# S(  2,  2)( 36,  7)( 11,   1) | 1.000000000 1.000000000 1.000000000 0.000000000 
Par# 22410# S(  1,  1)( 37,  7)( 11,   1) | 0.484411405 0.462508846 0.506374012 0.011197272 
Par# 22411# S(  1,  2)( 37,  7)( 11,   1) | 0.515588595 0.493625988 0.537491154 0.011197272 
Par# 22412# S(  2,  2)( 37,  7)( 11,   1) | 1.000000000 1.000000000 1.000000000 0.000000000 
Par# 22413# S(  1,  1)(  8,  8)( 11,   1) | 0.477996648 0.454714987 0.501374301 0.011911518 
Par# 22414# S(  1,  2)(  8,  8)( 11,   1) | 0.522003352 0.498625699 0.545285013 0.011911518 
Par# 22415# S(  2,  2)(  8,  8)( 11,   1) | 1.000000000 1.000000000 1.000000000 0.000000000 
Par# 22416# S(  1,  1)(  9,  8)( 11,   1) | 0.480735303 0.464008005 0.497505899 0.008548575 
Par# 22417# S(  1,  2)(  9,  8)( 11,   1) | 0.519264697 0.502494101 0.535991995 0.008548575 
Par# 22418# S(  2,  2)(  9,  8)( 11,   1) | 1.000000000 1.000000000 1.000000000 0.000000000 
Par# 22419# S(  1,  1)( 10,  8)( 11,   1) | 0.491563631 0.439877062 0.543431184 0.026511880 
Par# 22420# S(  1,  2)( 10,  8)( 11,   1) | 0.508436369 0.456568816 0.560122938 0.026511880 
Par# 22421# S(  2,  2)( 10,  8)( 11,   1) | 1.000000000 1.000000000 1.000000000 0.000000000 
Par# 22422# S(  1,  1)( 11,  8)( 11,   1) | 0.482688794 0.465163207 0.500257073 0.008956190 
Par# 22423# S(  1,  2)( 11,  8)( 11,   1) | 0.517311206 0.499742927 0.534836793 0.008956190 
Par# 22424# S(  2,  2)( 11,  8)( 11,   1) | 1.000000000 1.000000000 1.000000000 0.000000000 
Par# 22425# S(  1,  1)( 12,  8)( 11,   1) | 0.480744805 0.464026480 0.497506360 0.008543974 
Par# 22426# S(  1,  2)( 12,  8)( 11,   1) | 0.519255195 0.502493640 0.535973520 0.008543974 
Par# 22427# S(  2,  2)( 12,  8)( 11,   1) | 1.000000000 1.000000000 1.000000000 0.000000000 
Par# 22428# S(  1,  1)( 13,  8)( 11,   1) | 0.492926768 0.435000742 0.551043326 0.029736632 
Par# 22429# S(  1,  2)( 13,  8)( 11,   1) | 0.507073232 0.448956674 0.564999258 0.029736632 
Par# 22430# S(  2,  2)( 13,  8)( 11,   1) | 1.000000000 1.000000000 1.000000000 0.000000000 
Par# 22431# S(  1,  1)( 14,  8)( 11,   1) | 0.485729960 0.459166945 0.512373836 0.013586006 
Par# 22432# S(  1,  2)( 14,  8)( 11,   1) | 0.514270040 0.487626164 0.540833055 0.013586006 
Par# 22433# S(  2,  2)( 14,  8)( 11,   1) | 1.000000000 1.000000000 1.000000000 0.000000000 
Par# 22434# S(  1,  1)( 15,  8)( 11,   1) | 0.481906603 0.465332253 0.498520864 0.008469589 
Par# 22435# S(  1,  2)( 15,  8)( 11,   1) | 0.518093397 0.501479136 0.534667747 0.008469589 
Par# 22436# S(  2,  2)( 15,  8)( 11,   1) | 1.000000000 1.000000000 1.000000000 0.000000000 
Par# 22437# S(  1,  1)( 16,  8)( 11,   1) | 0.485142067 0.460752297 0.509602813 0.012471785 
Par# 22438# S(  1,  2)( 16,  8)( 11,   1) | 0.514857933 0.490397187 0.539247703 0.012471785 
Par# 22439# S(  2,  2)( 16,  8)( 11,   1) | 1.000000000 1.000000000 1.000000000 0.000000000 
Par# 22440# S(  1,  1)( 17,  8)( 11,   1) | 0.465761254 0.389574447 0.543579651 0.039600638 
Par# 22441# S(  1,  2)( 17,  8)( 11,   1) | 0.534238746 0.456420349 0.610425553 0.039600638 
Par# 22442# S(  2,  2)( 17,  8)( 11,   1) | 1.000000000 1.000000000 1.000000000 0.000000000 
Par# 22443# S(  1,  1)( 18,  8)( 11,   1) | 0.473433965 0.431662913 0.515580230 0.021457800 
Par# 22444# S(  1,  2)( 18,  8)( 11,   1) | 0.526566035 0.484419770 0.568337087 0.021457800 
Par# 22445# S(  2,  2)( 18,  8)( 11,   1) | 1.000000000 1.000000000 1.000000000 0.000000000 
Par# 22446# S(  1,  1)( 19,  8)( 11,   1) | 0.480414258 0.463313758 0.497560771 0.008739896 
Par# 22447# S(  1,  2)( 19,  8)( 11,   1) | 0.519585742 0.502439229 0.536686242 0.008739896 
Par# 22448# S(  2,  2)( 19,  8)( 11,   1) | 1.000000000 1.000000000 1.000000000 0.000000000 
Par# 22449# S(  1,  1)( 20,  8)( 11,   1) | 0.482695468 0.465158466 0.500275200 0.008962031 
Par# 22450# S(  1,  2)( 20,  8)( 11,   1) | 0.517304532 0.499724800 0.534841534 0.008962031 
Par# 22451# S(  2,  2)( 20,  8)( 11,   1) | 1.000000000 1.000000000 1.000000000 0.000000000 
Par# 22452# S(  1,  1)( 21,  8)( 11,   1) | 0.488805776 0.449477458 0.528273169 0.020142682 
Par# 22453# S(  1,  2)( 21,  8)( 11,   1) | 0.511194224 0.471726831 0.550522542 0.020142682 
Par# 22454# S(  2,  2)( 21,  8)( 11,   1) | 1.000000000 1.000000000 1.000000000 0.000000000 
Par# 22455# S(  1,  1)( 22,  8)( 11,   1) | 0.475868118 0.444473779 0.507454343 0.016087714 
Par# 22456# S(  1,  2)( 22,  8)( 11,   1) | 0.524131882 0.492545657 0.555526221 0.016087714 
Par# 22457# S(  2,  2)( 22,  8)( 11,   1) | 1.000000000 1.000000000 1.000000000 0.000000000 
Par# 22458# S(  1,  1)( 23,  8)( 11,   1) | 0.488335875 0.451054786 0.525747181 0.019089716 
Par# 22459# S(  1,  2)( 23,  8)( 11,   1) | 0.511664125 0.474252819 0.548945214 0.019089716 
Par# 22460# S(  2,  2)( 23,  8)( 11,   1) | 1.000000000 1.000000000 1.000000000 0.000000000 
Par# 22461# S(  1,  1)( 24,  8)( 11,   1) | 0.479742300 0.461453989 0.498085064 0.009348838 
Par# 22462# S(  1,  2)( 24,  8)( 11,   1) | 0.520257700 0.501914936 0.538546011 0.009348838 
Par# 22463# S(  2,  2)( 24,  8)( 11,   1) | 1.000000000 1.000000000 1.000000000 0.000000000 
Par# 22464# S(  1,  1)( 25,  8)( 11,   1) | 0.482705175 0.465151476 0.500301662 0.008970575 
Par# 22465# S(  1,  2)( 25,  8)( 11,   1) | 0.517294825 0.499698338 0.534848524 0.008970575 
Par# 22466# S(  2,  2)( 25,  8)( 11,   1) | 1.000000000 1.000000000 1.000000000 0.000000000 
Par# 22467# S(  1,  1)( 26,  8)( 11,   1) | 0.483715397 0.463884620 0.503597594 0.010136186 
Par# 22468# S(  1,  2)( 26,  8)( 11,   1) | 0.516284603 0.496402406 0.536115380 0.010136186 
Par# 22469# S(  2,  2)( 26,  8)( 11,   1) | 1.000000000 1.000000000 1.000000000 0.000000000 
Par# 22470# S(  1,  1)( 27,  8)( 11,   1) | 0.479991546 0.462203706 0.497830260 0.009092249 
Par# 22471# S(  1,  2)( 27,  8)( 11,   1) | 0.520008454 0.502169740 0.537796294 0.009092249 
Par# 22472# S(  2,  2)( 27,  8)( 11,   1) | 1.000000000 1.000000000 1.000000000 0.000000000 
Par# 22473# S(  1,  1)( 28,  8)( 11,   1) | 0.486148347 0.457966636 0.514418411 0.014416278 
Par# 22474# S(  1,  2)( 28,  8)( 11,   1) | 0.513851653 0.485581589 0.542033364 0.014416278 
Par# 22475# S(  2,  2)( 28,  8)( 11,   1) | 1.000000000 1.000000000 1.000000000 0.000000000 
Par# 22476# S(  1,  1)( 29,  8)( 11,   1) | 0.487982552 0.452224146 0.523864385 0.018306915 
Par# 22477# S(  1,  2)( 29,  8)( 11,   1) | 0.512017448 0.476135615 0.547775854 0.018306915 
Par# 22478# S(  2,  2)( 29,  8)( 11,   1) | 1.000000000 1.000000000 1.000000000 0.000000000 
Par# 22479# S(  1,  1)( 30,  8)( 11,   1) | 0.472333924 0.425704625 0.519450983 0.023985099 
Par# 22480# S(  1,  2)( 30,  8)( 11,   1) | 0.527666076 0.480549017 0.574295375 0.023985099 
Par# 22481# S(  2,  2)( 30,  8)( 11,   1) | 1.000000000 1.000000000 1.000000000 0.000000000 
Par# 22482# S(  1,  1)( 31,  8)( 11,   1) | 0.465184331 0.386408650 0.545736010 0.040992277 
Par# 22483# S(  1,  2)( 31,  8)( 11,   1) | 0.534815669 0.454263990 0.613591350 0.040992277 
Par# 22484# S(  2,  2)( 31,  8)( 11,   1) | 1.000000000 1.000000000 1.000000000 0.000000000 
Par# 22485# S(  1,  1)( 32,  8)( 11,   1) | 0.479717638 0.461376251 0.498113864 0.009376053 
Par# 22486# S(  1,  2)( 32,  8)( 11,   1) | 0.520282362 0.501886136 0.538623749 0.009376053 
Par# 22487# S(  2,  2)( 32,  8)( 11,   1) | 1.000000000 1.000000000 1.000000000 0.000000000 
Par# 22488# S(  1,  1)( 33,  8)( 11,   1) | 0.490021902 0.445302890 0.534901183 0.022918143 
Par# 22489# S(  1,  2)( 33,  8)( 11,   1) | 0.509978098 0.465098817 0.554697110 0.022918143 
Par# 22490# S(  2,  2)( 33,  8)( 11,   1) | 1.000000000 1.000000000 1.000000000 0.000000000 
Par# 22491# S(  1,  1)( 34,  8)( 11,   1) | 0.480453478 0.463405720 0.497546873 0.008712859 
Par# 22492# S(  1,  2)( 34,  8)( 11,   1) | 0.519546522 0.502453127 0.536594280 0.008712859 
Par# 22493# S(  2,  2)( 34,  8)( 11,   1) | 1.000000000 1.000000000 1.000000000 0.000000000 
Par# 22494# S(  1,  1)( 35,  8)( 11,   1) | 0.478296749 0.456019503 0.500660660 0.011395610 
Par# 22495# S(  1,  2)( 35,  8)( 11,   1) | 0.521703251 0.499339340 0.543980497 0.011395610 
Par# 22496# S(  2,  2)( 35,  8)( 11,   1) | 1.000000000 1.000000000 1.000000000 0.000000000 
Par# 22497# S(  1,  1)( 36,  8)( 11,   1) | 0.483005699 0.464882309 0.501173907 0.009262124 
Par# 22498# S(  1,  2)( 36,  8)( 11,   1) | 0.516994301 0.498826093 0.535117691 0.009262124 
Par# 22499# S(  2,  2)( 36,  8)( 11,   1) | 1.000000000 1.000000000 1.000000000 0.000000000 
Par# 22500# S(  1,  1)( 37,  8)( 11,   1) | 0.484411405 0.462508846 0.506374012 0.011197272 
Par# 22501# S(  1,  2)( 37,  8)( 11,   1) | 0.515588595 0.493625988 0.537491154 0.011197272 
Par# 22502# S(  2,  2)( 37,  8)( 11,   1) | 1.000000000 1.000000000 1.000000000 0.000000000 
Par# 22503# S(  1,  1)(  9,  9)( 11,   1) | 0.480735303 0.464008005 0.497505899 0.008548575 
Par# 22504# S(  1,  2)(  9,  9)( 11,   1) | 0.519264697 0.502494101 0.535991995 0.008548575 
Par# 22505# S(  2,  2)(  9,  9)( 11,   1) | 1.000000000 1.000000000 1.000000000 0.000000000 
Par# 22506# S(  1,  1)( 10,  9)( 11,   1) | 0.491563631 0.439877062 0.543431184 0.026511880 
Par# 22507# S(  1,  2)( 10,  9)( 11,   1) | 0.508436369 0.456568816 0.560122938 0.026511880 
Par# 22508# S(  2,  2)( 10,  9)( 11,   1) | 1.000000000 1.000000000 1.000000000 0.000000000 
Par# 22509# S(  1,  1)( 11,  9)( 11,   1) | 0.482688794 0.465163207 0.500257073 0.008956190 
Par# 22510# S(  1,  2)( 11,  9)( 11,   1) | 0.517311206 0.499742927 0.534836793 0.008956190 
Par# 22511# S(  2,  2)( 11,  9)( 11,   1) | 1.000000000 1.000000000 1.000000000 0.000000000 
Par# 22512# S(  1,  1)( 12,  9)( 11,   1) | 0.480744805 0.464026480 0.497506360 0.008543974 
Par# 22513# S(  1,  2)( 12,  9)( 11,   1) | 0.519255195 0.502493640 0.535973520 0.008543974 
Par# 22514# S(  2,  2)( 12,  9)( 11,   1) | 1.000000000 1.000000000 1.000000000 0.000000000 
Par# 22515# S(  1,  1)( 13,  9)( 11,   1) | 0.492926768 0.435000742 0.551043326 0.029736632 
Par# 22516# S(  1,  2)( 13,  9)( 11,   1) | 0.507073232 0.448956674 0.564999258 0.029736632 
Par# 22517# S(  2,  2)( 13,  9)( 11,   1) | 1.000000000 1.000000000 1.000000000 0.000000000 
Par# 22518# S(  1,  1)( 14,  9)( 11,   1) | 0.485729960 0.459166945 0.512373836 0.013586006 
Par# 22519# S(  1,  2)( 14,  9)( 11,   1) | 0.514270040 0.487626164 0.540833055 0.013586006 
Par# 22520# S(  2,  2)( 14,  9)( 11,   1) | 1.000000000 1.000000000 1.000000000 0.000000000 
Par# 22521# S(  1,  1)( 15,  9)( 11,   1) | 0.481906603 0.465332253 0.498520864 0.008469589 
Par# 22522# S(  1,  2)( 15,  9)( 11,   1) | 0.518093397 0.501479136 0.534667747 0.008469589 
Par# 22523# S(  2,  2)( 15,  9)( 11,   1) | 1.000000000 1.000000000 1.000000000 0.000000000 
Par# 22524# S(  1,  1)( 16,  9)( 11,   1) | 0.485142067 0.460752297 0.509602813 0.012471785 
Par# 22525# S(  1,  2)( 16,  9)( 11,   1) | 0.514857933 0.490397187 0.539247703 0.012471785 
Par# 22526# S(  2,  2)( 16,  9)( 11,   1) | 1.000000000 1.000000000 1.000000000 0.000000000 
Par# 22527# S(  1,  1)( 17,  9)( 11,   1) | 0.465761254 0.389574447 0.543579651 0.039600638 
Par# 22528# S(  1,  2)( 17,  9)( 11,   1) | 0.534238746 0.456420349 0.610425553 0.039600638 
Par# 22529# S(  2,  2)( 17,  9)( 11,   1) | 1.000000000 1.000000000 1.000000000 0.000000000 
Par# 22530# S(  1,  1)( 18,  9)( 11,   1) | 0.473433965 0.431662913 0.515580230 0.021457800 
Par# 22531# S(  1,  2)( 18,  9)( 11,   1) | 0.526566035 0.484419770 0.568337087 0.021457800 
Par# 22532# S(  2,  2)( 18,  9)( 11,   1) | 1.000000000 1.000000000 1.000000000 0.000000000 
Par# 22533# S(  1,  1)( 19,  9)( 11,   1) | 0.480414258 0.463313758 0.497560771 0.008739896 
Par# 22534# S(  1,  2)( 19,  9)( 11,   1) | 0.519585742 0.502439229 0.536686242 0.008739896 
Par# 22535# S(  2,  2)( 19,  9)( 11,   1) | 1.000000000 1.000000000 1.000000000 0.000000000 
Par# 22536# S(  1,  1)( 20,  9)( 11,   1) | 0.482695468 0.465158466 0.500275200 0.008962031 
Par# 22537# S(  1,  2)( 20,  9)( 11,   1) | 0.517304532 0.499724800 0.534841534 0.008962031 
Par# 22538# S(  2,  2)( 20,  9)( 11,   1) | 1.000000000 1.000000000 1.000000000 0.000000000 
Par# 22539# S(  1,  1)( 21,  9)( 11,   1) | 0.488805776 0.449477458 0.528273169 0.020142682 
Par# 22540# S(  1,  2)( 21,  9)( 11,   1) | 0.511194224 0.471726831 0.550522542 0.020142682 
Par# 22541# S(  2,  2)( 21,  9)( 11,   1) | 1.000000000 1.000000000 1.000000000 0.000000000 
Par# 22542# S(  1,  1)( 22,  9)( 11,   1) | 0.475868118 0.444473779 0.507454343 0.016087714 
Par# 22543# S(  1,  2)( 22,  9)( 11,   1) | 0.524131882 0.492545657 0.555526221 0.016087714 
Par# 22544# S(  2,  2)( 22,  9)( 11,   1) | 1.000000000 1.000000000 1.000000000 0.000000000 
Par# 22545# S(  1,  1)( 23,  9)( 11,   1) | 0.488335875 0.451054786 0.525747181 0.019089716 
Par# 22546# S(  1,  2)( 23,  9)( 11,   1) | 0.511664125 0.474252819 0.548945214 0.019089716 
Par# 22547# S(  2,  2)( 23,  9)( 11,   1) | 1.000000000 1.000000000 1.000000000 0.000000000 
Par# 22548# S(  1,  1)( 24,  9)( 11,   1) | 0.479742300 0.461453989 0.498085064 0.009348838 
Par# 22549# S(  1,  2)( 24,  9)( 11,   1) | 0.520257700 0.501914936 0.538546011 0.009348838 
Par# 22550# S(  2,  2)( 24,  9)( 11,   1) | 1.000000000 1.000000000 1.000000000 0.000000000 
Par# 22551# S(  1,  1)( 25,  9)( 11,   1) | 0.482705175 0.465151476 0.500301662 0.008970575 
Par# 22552# S(  1,  2)( 25,  9)( 11,   1) | 0.517294825 0.499698338 0.534848524 0.008970575 
Par# 22553# S(  2,  2)( 25,  9)( 11,   1) | 1.000000000 1.000000000 1.000000000 0.000000000 
Par# 22554# S(  1,  1)( 26,  9)( 11,   1) | 0.483715397 0.463884620 0.503597594 0.010136186 
Par# 22555# S(  1,  2)( 26,  9)( 11,   1) | 0.516284603 0.496402406 0.536115380 0.010136186 
Par# 22556# S(  2,  2)( 26,  9)( 11,   1) | 1.000000000 1.000000000 1.000000000 0.000000000 
Par# 22557# S(  1,  1)( 27,  9)( 11,   1) | 0.479991546 0.462203706 0.497830260 0.009092249 
Par# 22558# S(  1,  2)( 27,  9)( 11,   1) | 0.520008454 0.502169740 0.537796294 0.009092249 
Par# 22559# S(  2,  2)( 27,  9)( 11,   1) | 1.000000000 1.000000000 1.000000000 0.000000000 
Par# 22560# S(  1,  1)( 28,  9)( 11,   1) | 0.486148347 0.457966636 0.514418411 0.014416278 
Par# 22561# S(  1,  2)( 28,  9)( 11,   1) | 0.513851653 0.485581589 0.542033364 0.014416278 
Par# 22562# S(  2,  2)( 28,  9)( 11,   1) | 1.000000000 1.000000000 1.000000000 0.000000000 
Par# 22563# S(  1,  1)( 29,  9)( 11,   1) | 0.487982552 0.452224146 0.523864385 0.018306915 
Par# 22564# S(  1,  2)( 29,  9)( 11,   1) | 0.512017448 0.476135615 0.547775854 0.018306915 
Par# 22565# S(  2,  2)( 29,  9)( 11,   1) | 1.000000000 1.000000000 1.000000000 0.000000000 
Par# 22566# S(  1,  1)( 30,  9)( 11,   1) | 0.472333924 0.425704625 0.519450983 0.023985099 
Par# 22567# S(  1,  2)( 30,  9)( 11,   1) | 0.527666076 0.480549017 0.574295375 0.023985099 
Par# 22568# S(  2,  2)( 30,  9)( 11,   1) | 1.000000000 1.000000000 1.000000000 0.000000000 
Par# 22569# S(  1,  1)( 31,  9)( 11,   1) | 0.465184331 0.386408650 0.545736010 0.040992277 
Par# 22570# S(  1,  2)( 31,  9)( 11,   1) | 0.534815669 0.454263990 0.613591350 0.040992277 
Par# 22571# S(  2,  2)( 31,  9)( 11,   1) | 1.000000000 1.000000000 1.000000000 0.000000000 
Par# 22572# S(  1,  1)( 32,  9)( 11,   1) | 0.479717638 0.461376251 0.498113864 0.009376053 
Par# 22573# S(  1,  2)( 32,  9)( 11,   1) | 0.520282362 0.501886136 0.538623749 0.009376053 
Par# 22574# S(  2,  2)( 32,  9)( 11,   1) | 1.000000000 1.000000000 1.000000000 0.000000000 
Par# 22575# S(  1,  1)( 33,  9)( 11,   1) | 0.490021902 0.445302890 0.534901183 0.022918143 
Par# 22576# S(  1,  2)( 33,  9)( 11,   1) | 0.509978098 0.465098817 0.554697110 0.022918143 
Par# 22577# S(  2,  2)( 33,  9)( 11,   1) | 1.000000000 1.000000000 1.000000000 0.000000000 
Par# 22578# S(  1,  1)( 34,  9)( 11,   1) | 0.480453478 0.463405720 0.497546873 0.008712859 
Par# 22579# S(  1,  2)( 34,  9)( 11,   1) | 0.519546522 0.502453127 0.536594280 0.008712859 
Par# 22580# S(  2,  2)( 34,  9)( 11,   1) | 1.000000000 1.000000000 1.000000000 0.000000000 
Par# 22581# S(  1,  1)( 35,  9)( 11,   1) | 0.478296749 0.456019503 0.500660660 0.011395610 
Par# 22582# S(  1,  2)( 35,  9)( 11,   1) | 0.521703251 0.499339340 0.543980497 0.011395610 
Par# 22583# S(  2,  2)( 35,  9)( 11,   1) | 1.000000000 1.000000000 1.000000000 0.000000000 
Par# 22584# S(  1,  1)( 36,  9)( 11,   1) | 0.483005699 0.464882309 0.501173907 0.009262124 
Par# 22585# S(  1,  2)( 36,  9)( 11,   1) | 0.516994301 0.498826093 0.535117691 0.009262124 
Par# 22586# S(  2,  2)( 36,  9)( 11,   1) | 1.000000000 1.000000000 1.000000000 0.000000000 
Par# 22587# S(  1,  1)( 37,  9)( 11,   1) | 0.484411405 0.462508846 0.506374012 0.011197272 
Par# 22588# S(  1,  2)( 37,  9)( 11,   1) | 0.515588595 0.493625988 0.537491154 0.011197272 
Par# 22589# S(  2,  2)( 37,  9)( 11,   1) | 1.000000000 1.000000000 1.000000000 0.000000000 
Par# 22590# S(  1,  1)( 10, 10)( 11,   1) | 0.491563631 0.439877062 0.543431184 0.026511880 
Par# 22591# S(  1,  2)( 10, 10)( 11,   1) | 0.508436369 0.456568816 0.560122938 0.026511880 
Par# 22592# S(  2,  2)( 10, 10)( 11,   1) | 1.000000000 1.000000000 1.000000000 0.000000000 
Par# 22593# S(  1,  1)( 11, 10)( 11,   1) | 0.482688794 0.465163207 0.500257073 0.008956190 
Par# 22594# S(  1,  2)( 11, 10)( 11,   1) | 0.517311206 0.499742927 0.534836793 0.008956190 
Par# 22595# S(  2,  2)( 11, 10)( 11,   1) | 1.000000000 1.000000000 1.000000000 0.000000000 
Par# 22596# S(  1,  1)( 12, 10)( 11,   1) | 0.480744805 0.464026480 0.497506360 0.008543974 
Par# 22597# S(  1,  2)( 12, 10)( 11,   1) | 0.519255195 0.502493640 0.535973520 0.008543974 
Par# 22598# S(  2,  2)( 12, 10)( 11,   1) | 1.000000000 1.000000000 1.000000000 0.000000000 
Par# 22599# S(  1,  1)( 13, 10)( 11,   1) | 0.492926768 0.435000742 0.551043326 0.029736632 
Par# 22600# S(  1,  2)( 13, 10)( 11,   1) | 0.507073232 0.448956674 0.564999258 0.029736632 
Par# 22601# S(  2,  2)( 13, 10)( 11,   1) | 1.000000000 1.000000000 1.000000000 0.000000000 
Par# 22602# S(  1,  1)( 14, 10)( 11,   1) | 0.485729960 0.459166945 0.512373836 0.013586006 
Par# 22603# S(  1,  2)( 14, 10)( 11,   1) | 0.514270040 0.487626164 0.540833055 0.013586006 
Par# 22604# S(  2,  2)( 14, 10)( 11,   1) | 1.000000000 1.000000000 1.000000000 0.000000000 
Par# 22605# S(  1,  1)( 15, 10)( 11,   1) | 0.481906603 0.465332253 0.498520864 0.008469589 
Par# 22606# S(  1,  2)( 15, 10)( 11,   1) | 0.518093397 0.501479136 0.534667747 0.008469589 
Par# 22607# S(  2,  2)( 15, 10)( 11,   1) | 1.000000000 1.000000000 1.000000000 0.000000000 
Par# 22608# S(  1,  1)( 16, 10)( 11,   1) | 0.485142067 0.460752297 0.509602813 0.012471785 
Par# 22609# S(  1,  2)( 16, 10)( 11,   1) | 0.514857933 0.490397187 0.539247703 0.012471785 
Par# 22610# S(  2,  2)( 16, 10)( 11,   1) | 1.000000000 1.000000000 1.000000000 0.000000000 
Par# 22611# S(  1,  1)( 17, 10)( 11,   1) | 0.465761254 0.389574447 0.543579651 0.039600638 
Par# 22612# S(  1,  2)( 17, 10)( 11,   1) | 0.534238746 0.456420349 0.610425553 0.039600638 
Par# 22613# S(  2,  2)( 17, 10)( 11,   1) | 1.000000000 1.000000000 1.000000000 0.000000000 
Par# 22614# S(  1,  1)( 18, 10)( 11,   1) | 0.473433965 0.431662913 0.515580230 0.021457800 
Par# 22615# S(  1,  2)( 18, 10)( 11,   1) | 0.526566035 0.484419770 0.568337087 0.021457800 
Par# 22616# S(  2,  2)( 18, 10)( 11,   1) | 1.000000000 1.000000000 1.000000000 0.000000000 
Par# 22617# S(  1,  1)( 19, 10)( 11,   1) | 0.480414258 0.463313758 0.497560771 0.008739896 
Par# 22618# S(  1,  2)( 19, 10)( 11,   1) | 0.519585742 0.502439229 0.536686242 0.008739896 
Par# 22619# S(  2,  2)( 19, 10)( 11,   1) | 1.000000000 1.000000000 1.000000000 0.000000000 
Par# 22620# S(  1,  1)( 20, 10)( 11,   1) | 0.482695468 0.465158466 0.500275200 0.008962031 
Par# 22621# S(  1,  2)( 20, 10)( 11,   1) | 0.517304532 0.499724800 0.534841534 0.008962031 
Par# 22622# S(  2,  2)( 20, 10)( 11,   1) | 1.000000000 1.000000000 1.000000000 0.000000000 
Par# 22623# S(  1,  1)( 21, 10)( 11,   1) | 0.488805776 0.449477458 0.528273169 0.020142682 
Par# 22624# S(  1,  2)( 21, 10)( 11,   1) | 0.511194224 0.471726831 0.550522542 0.020142682 
Par# 22625# S(  2,  2)( 21, 10)( 11,   1) | 1.000000000 1.000000000 1.000000000 0.000000000 
Par# 22626# S(  1,  1)( 22, 10)( 11,   1) | 0.475868118 0.444473779 0.507454343 0.016087714 
Par# 22627# S(  1,  2)( 22, 10)( 11,   1) | 0.524131882 0.492545657 0.555526221 0.016087714 
Par# 22628# S(  2,  2)( 22, 10)( 11,   1) | 1.000000000 1.000000000 1.000000000 0.000000000 
Par# 22629# S(  1,  1)( 23, 10)( 11,   1) | 0.488335875 0.451054786 0.525747181 0.019089716 
Par# 22630# S(  1,  2)( 23, 10)( 11,   1) | 0.511664125 0.474252819 0.548945214 0.019089716 
Par# 22631# S(  2,  2)( 23, 10)( 11,   1) | 1.000000000 1.000000000 1.000000000 0.000000000 
Par# 22632# S(  1,  1)( 24, 10)( 11,   1) | 0.479742300 0.461453989 0.498085064 0.009348838 
Par# 22633# S(  1,  2)( 24, 10)( 11,   1) | 0.520257700 0.501914936 0.538546011 0.009348838 
Par# 22634# S(  2,  2)( 24, 10)( 11,   1) | 1.000000000 1.000000000 1.000000000 0.000000000 
Par# 22635# S(  1,  1)( 25, 10)( 11,   1) | 0.482705175 0.465151476 0.500301662 0.008970575 
Par# 22636# S(  1,  2)( 25, 10)( 11,   1) | 0.517294825 0.499698338 0.534848524 0.008970575 
Par# 22637# S(  2,  2)( 25, 10)( 11,   1) | 1.000000000 1.000000000 1.000000000 0.000000000 
Par# 22638# S(  1,  1)( 26, 10)( 11,   1) | 0.483715397 0.463884620 0.503597594 0.010136186 
Par# 22639# S(  1,  2)( 26, 10)( 11,   1) | 0.516284603 0.496402406 0.536115380 0.010136186 
Par# 22640# S(  2,  2)( 26, 10)( 11,   1) | 1.000000000 1.000000000 1.000000000 0.000000000 
Par# 22641# S(  1,  1)( 27, 10)( 11,   1) | 0.479991546 0.462203706 0.497830260 0.009092249 
Par# 22642# S(  1,  2)( 27, 10)( 11,   1) | 0.520008454 0.502169740 0.537796294 0.009092249 
Par# 22643# S(  2,  2)( 27, 10)( 11,   1) | 1.000000000 1.000000000 1.000000000 0.000000000 
Par# 22644# S(  1,  1)( 28, 10)( 11,   1) | 0.486148347 0.457966636 0.514418411 0.014416278 
Par# 22645# S(  1,  2)( 28, 10)( 11,   1) | 0.513851653 0.485581589 0.542033364 0.014416278 
Par# 22646# S(  2,  2)( 28, 10)( 11,   1) | 1.000000000 1.000000000 1.000000000 0.000000000 
Par# 22647# S(  1,  1)( 29, 10)( 11,   1) | 0.487982552 0.452224146 0.523864385 0.018306915 
Par# 22648# S(  1,  2)( 29, 10)( 11,   1) | 0.512017448 0.476135615 0.547775854 0.018306915 
Par# 22649# S(  2,  2)( 29, 10)( 11,   1) | 1.000000000 1.000000000 1.000000000 0.000000000 
Par# 22650# S(  1,  1)( 30, 10)( 11,   1) | 0.472333924 0.425704625 0.519450983 0.023985099 
Par# 22651# S(  1,  2)( 30, 10)( 11,   1) | 0.527666076 0.480549017 0.574295375 0.023985099 
Par# 22652# S(  2,  2)( 30, 10)( 11,   1) | 1.000000000 1.000000000 1.000000000 0.000000000 
Par# 22653# S(  1,  1)( 31, 10)( 11,   1) | 0.465184331 0.386408650 0.545736010 0.040992277 
Par# 22654# S(  1,  2)( 31, 10)( 11,   1) | 0.534815669 0.454263990 0.613591350 0.040992277 
Par# 22655# S(  2,  2)( 31, 10)( 11,   1) | 1.000000000 1.000000000 1.000000000 0.000000000 
Par# 22656# S(  1,  1)( 32, 10)( 11,   1) | 0.479717638 0.461376251 0.498113864 0.009376053 
Par# 22657# S(  1,  2)( 32, 10)( 11,   1) | 0.520282362 0.501886136 0.538623749 0.009376053 
Par# 22658# S(  2,  2)( 32, 10)( 11,   1) | 1.000000000 1.000000000 1.000000000 0.000000000 
Par# 22659# S(  1,  1)( 33, 10)( 11,   1) | 0.490021902 0.445302890 0.534901183 0.022918143 
Par# 22660# S(  1,  2)( 33, 10)( 11,   1) | 0.509978098 0.465098817 0.554697110 0.022918143 
Par# 22661# S(  2,  2)( 33, 10)( 11,   1) | 1.000000000 1.000000000 1.000000000 0.000000000 
Par# 22662# S(  1,  1)( 34, 10)( 11,   1) | 0.480453478 0.463405720 0.497546873 0.008712859 
Par# 22663# S(  1,  2)( 34, 10)( 11,   1) | 0.519546522 0.502453127 0.536594280 0.008712859 
Par# 22664# S(  2,  2)( 34, 10)( 11,   1) | 1.000000000 1.000000000 1.000000000 0.000000000 
Par# 22665# S(  1,  1)( 35, 10)( 11,   1) | 0.478296749 0.456019503 0.500660660 0.011395610 
Par# 22666# S(  1,  2)( 35, 10)( 11,   1) | 0.521703251 0.499339340 0.543980497 0.011395610 
Par# 22667# S(  2,  2)( 35, 10)( 11,   1) | 1.000000000 1.000000000 1.000000000 0.000000000 
Par# 22668# S(  1,  1)( 36, 10)( 11,   1) | 0.483005699 0.464882309 0.501173907 0.009262124 
Par# 22669# S(  1,  2)( 36, 10)( 11,   1) | 0.516994301 0.498826093 0.535117691 0.009262124 
Par# 22670# S(  2,  2)( 36, 10)( 11,   1) | 1.000000000 1.000000000 1.000000000 0.000000000 
Par# 22671# S(  1,  1)( 37, 10)( 11,   1) | 0.484411405 0.462508846 0.506374012 0.011197272 
Par# 22672# S(  1,  2)( 37, 10)( 11,   1) | 0.515588595 0.493625988 0.537491154 0.011197272 
Par# 22673# S(  2,  2)( 37, 10)( 11,   1) | 1.000000000 1.000000000 1.000000000 0.000000000 
Par# 22674# S(  1,  1)( 11, 11)( 11,   1) | 0.482688794 0.465163207 0.500257073 0.008956190 
Par# 22675# S(  1,  2)( 11, 11)( 11,   1) | 0.517311206 0.499742927 0.534836793 0.008956190 
Par# 22676# S(  2,  2)( 11, 11)( 11,   1) | 1.000000000 1.000000000 1.000000000 0.000000000 
Par# 22677# S(  1,  1)( 12, 11)( 11,   1) | 0.480744805 0.464026480 0.497506360 0.008543974 
Par# 22678# S(  1,  2)( 12, 11)( 11,   1) | 0.519255195 0.502493640 0.535973520 0.008543974 
Par# 22679# S(  2,  2)( 12, 11)( 11,   1) | 1.000000000 1.000000000 1.000000000 0.000000000 
Par# 22680# S(  1,  1)( 13, 11)( 11,   1) | 0.492926768 0.435000742 0.551043326 0.029736632 
Par# 22681# S(  1,  2)( 13, 11)( 11,   1) | 0.507073232 0.448956674 0.564999258 0.029736632 
Par# 22682# S(  2,  2)( 13, 11)( 11,   1) | 1.000000000 1.000000000 1.000000000 0.000000000 
Par# 22683# S(  1,  1)( 14, 11)( 11,   1) | 0.485729960 0.459166945 0.512373836 0.013586006 
Par# 22684# S(  1,  2)( 14, 11)( 11,   1) | 0.514270040 0.487626164 0.540833055 0.013586006 
Par# 22685# S(  2,  2)( 14, 11)( 11,   1) | 1.000000000 1.000000000 1.000000000 0.000000000 
Par# 22686# S(  1,  1)( 15, 11)( 11,   1) | 0.481906603 0.465332253 0.498520864 0.008469589 
Par# 22687# S(  1,  2)( 15, 11)( 11,   1) | 0.518093397 0.501479136 0.534667747 0.008469589 
Par# 22688# S(  2,  2)( 15, 11)( 11,   1) | 1.000000000 1.000000000 1.000000000 0.000000000 
Par# 22689# S(  1,  1)( 16, 11)( 11,   1) | 0.485142067 0.460752297 0.509602813 0.012471785 
Par# 22690# S(  1,  2)( 16, 11)( 11,   1) | 0.514857933 0.490397187 0.539247703 0.012471785 
Par# 22691# S(  2,  2)( 16, 11)( 11,   1) | 1.000000000 1.000000000 1.000000000 0.000000000 
Par# 22692# S(  1,  1)( 17, 11)( 11,   1) | 0.465761254 0.389574447 0.543579651 0.039600638 
Par# 22693# S(  1,  2)( 17, 11)( 11,   1) | 0.534238746 0.456420349 0.610425553 0.039600638 
Par# 22694# S(  2,  2)( 17, 11)( 11,   1) | 1.000000000 1.000000000 1.000000000 0.000000000 
Par# 22695# S(  1,  1)( 18, 11)( 11,   1) | 0.473433965 0.431662913 0.515580230 0.021457800 
Par# 22696# S(  1,  2)( 18, 11)( 11,   1) | 0.526566035 0.484419770 0.568337087 0.021457800 
Par# 22697# S(  2,  2)( 18, 11)( 11,   1) | 1.000000000 1.000000000 1.000000000 0.000000000 
Par# 22698# S(  1,  1)( 19, 11)( 11,   1) | 0.480414258 0.463313758 0.497560771 0.008739896 
Par# 22699# S(  1,  2)( 19, 11)( 11,   1) | 0.519585742 0.502439229 0.536686242 0.008739896 
Par# 22700# S(  2,  2)( 19, 11)( 11,   1) | 1.000000000 1.000000000 1.000000000 0.000000000 
Par# 22701# S(  1,  1)( 20, 11)( 11,   1) | 0.482695468 0.465158466 0.500275200 0.008962031 
Par# 22702# S(  1,  2)( 20, 11)( 11,   1) | 0.517304532 0.499724800 0.534841534 0.008962031 
Par# 22703# S(  2,  2)( 20, 11)( 11,   1) | 1.000000000 1.000000000 1.000000000 0.000000000 
Par# 22704# S(  1,  1)( 21, 11)( 11,   1) | 0.488805776 0.449477458 0.528273169 0.020142682 
Par# 22705# S(  1,  2)( 21, 11)( 11,   1) | 0.511194224 0.471726831 0.550522542 0.020142682 
Par# 22706# S(  2,  2)( 21, 11)( 11,   1) | 1.000000000 1.000000000 1.000000000 0.000000000 
Par# 22707# S(  1,  1)( 22, 11)( 11,   1) | 0.475868118 0.444473779 0.507454343 0.016087714 
Par# 22708# S(  1,  2)( 22, 11)( 11,   1) | 0.524131882 0.492545657 0.555526221 0.016087714 
Par# 22709# S(  2,  2)( 22, 11)( 11,   1) | 1.000000000 1.000000000 1.000000000 0.000000000 
Par# 22710# S(  1,  1)( 23, 11)( 11,   1) | 0.488335875 0.451054786 0.525747181 0.019089716 
Par# 22711# S(  1,  2)( 23, 11)( 11,   1) | 0.511664125 0.474252819 0.548945214 0.019089716 
Par# 22712# S(  2,  2)( 23, 11)( 11,   1) | 1.000000000 1.000000000 1.000000000 0.000000000 
Par# 22713# S(  1,  1)( 24, 11)( 11,   1) | 0.479742300 0.461453989 0.498085064 0.009348838 
Par# 22714# S(  1,  2)( 24, 11)( 11,   1) | 0.520257700 0.501914936 0.538546011 0.009348838 
Par# 22715# S(  2,  2)( 24, 11)( 11,   1) | 1.000000000 1.000000000 1.000000000 0.000000000 
Par# 22716# S(  1,  1)( 25, 11)( 11,   1) | 0.482705175 0.465151476 0.500301662 0.008970575 
Par# 22717# S(  1,  2)( 25, 11)( 11,   1) | 0.517294825 0.499698338 0.534848524 0.008970575 
Par# 22718# S(  2,  2)( 25, 11)( 11,   1) | 1.000000000 1.000000000 1.000000000 0.000000000 
Par# 22719# S(  1,  1)( 26, 11)( 11,   1) | 0.483715397 0.463884620 0.503597594 0.010136186 
Par# 22720# S(  1,  2)( 26, 11)( 11,   1) | 0.516284603 0.496402406 0.536115380 0.010136186 
Par# 22721# S(  2,  2)( 26, 11)( 11,   1) | 1.000000000 1.000000000 1.000000000 0.000000000 
Par# 22722# S(  1,  1)( 27, 11)( 11,   1) | 0.479991546 0.462203706 0.497830260 0.009092249 
Par# 22723# S(  1,  2)( 27, 11)( 11,   1) | 0.520008454 0.502169740 0.537796294 0.009092249 
Par# 22724# S(  2,  2)( 27, 11)( 11,   1) | 1.000000000 1.000000000 1.000000000 0.000000000 
Par# 22725# S(  1,  1)( 28, 11)( 11,   1) | 0.486148347 0.457966636 0.514418411 0.014416278 
Par# 22726# S(  1,  2)( 28, 11)( 11,   1) | 0.513851653 0.485581589 0.542033364 0.014416278 
Par# 22727# S(  2,  2)( 28, 11)( 11,   1) | 1.000000000 1.000000000 1.000000000 0.000000000 
Par# 22728# S(  1,  1)( 29, 11)( 11,   1) | 0.487982552 0.452224146 0.523864385 0.018306915 
Par# 22729# S(  1,  2)( 29, 11)( 11,   1) | 0.512017448 0.476135615 0.547775854 0.018306915 
Par# 22730# S(  2,  2)( 29, 11)( 11,   1) | 1.000000000 1.000000000 1.000000000 0.000000000 
Par# 22731# S(  1,  1)( 30, 11)( 11,   1) | 0.472333924 0.425704625 0.519450983 0.023985099 
Par# 22732# S(  1,  2)( 30, 11)( 11,   1) | 0.527666076 0.480549017 0.574295375 0.023985099 
Par# 22733# S(  2,  2)( 30, 11)( 11,   1) | 1.000000000 1.000000000 1.000000000 0.000000000 
Par# 22734# S(  1,  1)( 31, 11)( 11,   1) | 0.465184331 0.386408650 0.545736010 0.040992277 
Par# 22735# S(  1,  2)( 31, 11)( 11,   1) | 0.534815669 0.454263990 0.613591350 0.040992277 
Par# 22736# S(  2,  2)( 31, 11)( 11,   1) | 1.000000000 1.000000000 1.000000000 0.000000000 
Par# 22737# S(  1,  1)( 32, 11)( 11,   1) | 0.479717638 0.461376251 0.498113864 0.009376053 
Par# 22738# S(  1,  2)( 32, 11)( 11,   1) | 0.520282362 0.501886136 0.538623749 0.009376053 
Par# 22739# S(  2,  2)( 32, 11)( 11,   1) | 1.000000000 1.000000000 1.000000000 0.000000000 
Par# 22740# S(  1,  1)( 33, 11)( 11,   1) | 0.490021902 0.445302890 0.534901183 0.022918143 
Par# 22741# S(  1,  2)( 33, 11)( 11,   1) | 0.509978098 0.465098817 0.554697110 0.022918143 
Par# 22742# S(  2,  2)( 33, 11)( 11,   1) | 1.000000000 1.000000000 1.000000000 0.000000000 
Par# 22743# S(  1,  1)( 34, 11)( 11,   1) | 0.480453478 0.463405720 0.497546873 0.008712859 
Par# 22744# S(  1,  2)( 34, 11)( 11,   1) | 0.519546522 0.502453127 0.536594280 0.008712859 
Par# 22745# S(  2,  2)( 34, 11)( 11,   1) | 1.000000000 1.000000000 1.000000000 0.000000000 
Par# 22746# S(  1,  1)( 35, 11)( 11,   1) | 0.478296749 0.456019503 0.500660660 0.011395610 
Par# 22747# S(  1,  2)( 35, 11)( 11,   1) | 0.521703251 0.499339340 0.543980497 0.011395610 
Par# 22748# S(  2,  2)( 35, 11)( 11,   1) | 1.000000000 1.000000000 1.000000000 0.000000000 
Par# 22749# S(  1,  1)( 36, 11)( 11,   1) | 0.483005699 0.464882309 0.501173907 0.009262124 
Par# 22750# S(  1,  2)( 36, 11)( 11,   1) | 0.516994301 0.498826093 0.535117691 0.009262124 
Par# 22751# S(  2,  2)( 36, 11)( 11,   1) | 1.000000000 1.000000000 1.000000000 0.000000000 
Par# 22752# S(  1,  1)( 37, 11)( 11,   1) | 0.484411405 0.462508846 0.506374012 0.011197272 
Par# 22753# S(  1,  2)( 37, 11)( 11,   1) | 0.515588595 0.493625988 0.537491154 0.011197272 
Par# 22754# S(  2,  2)( 37, 11)( 11,   1) | 1.000000000 1.000000000 1.000000000 0.000000000 
Par# 22755# S(  1,  1)( 12, 12)( 11,   1) | 0.480744805 0.464026480 0.497506360 0.008543974 
Par# 22756# S(  1,  2)( 12, 12)( 11,   1) | 0.519255195 0.502493640 0.535973520 0.008543974 
Par# 22757# S(  2,  2)( 12, 12)( 11,   1) | 1.000000000 1.000000000 1.000000000 0.000000000 
Par# 22758# S(  1,  1)( 13, 12)( 11,   1) | 0.492926768 0.435000742 0.551043326 0.029736632 
Par# 22759# S(  1,  2)( 13, 12)( 11,   1) | 0.507073232 0.448956674 0.564999258 0.029736632 
Par# 22760# S(  2,  2)( 13, 12)( 11,   1) | 1.000000000 1.000000000 1.000000000 0.000000000 
Par# 22761# S(  1,  1)( 14, 12)( 11,   1) | 0.485729960 0.459166945 0.512373836 0.013586006 
Par# 22762# S(  1,  2)( 14, 12)( 11,   1) | 0.514270040 0.487626164 0.540833055 0.013586006 
Par# 22763# S(  2,  2)( 14, 12)( 11,   1) | 1.000000000 1.000000000 1.000000000 0.000000000 
Par# 22764# S(  1,  1)( 15, 12)( 11,   1) | 0.481906603 0.465332253 0.498520864 0.008469589 
Par# 22765# S(  1,  2)( 15, 12)( 11,   1) | 0.518093397 0.501479136 0.534667747 0.008469589 
Par# 22766# S(  2,  2)( 15, 12)( 11,   1) | 1.000000000 1.000000000 1.000000000 0.000000000 
Par# 22767# S(  1,  1)( 16, 12)( 11,   1) | 0.485142067 0.460752297 0.509602813 0.012471785 
Par# 22768# S(  1,  2)( 16, 12)( 11,   1) | 0.514857933 0.490397187 0.539247703 0.012471785 
Par# 22769# S(  2,  2)( 16, 12)( 11,   1) | 1.000000000 1.000000000 1.000000000 0.000000000 
Par# 22770# S(  1,  1)( 17, 12)( 11,   1) | 0.465761254 0.389574447 0.543579651 0.039600638 
Par# 22771# S(  1,  2)( 17, 12)( 11,   1) | 0.534238746 0.456420349 0.610425553 0.039600638 
Par# 22772# S(  2,  2)( 17, 12)( 11,   1) | 1.000000000 1.000000000 1.000000000 0.000000000 
Par# 22773# S(  1,  1)( 18, 12)( 11,   1) | 0.473433965 0.431662913 0.515580230 0.021457800 
Par# 22774# S(  1,  2)( 18, 12)( 11,   1) | 0.526566035 0.484419770 0.568337087 0.021457800 
Par# 22775# S(  2,  2)( 18, 12)( 11,   1) | 1.000000000 1.000000000 1.000000000 0.000000000 
Par# 22776# S(  1,  1)( 19, 12)( 11,   1) | 0.480414258 0.463313758 0.497560771 0.008739896 
Par# 22777# S(  1,  2)( 19, 12)( 11,   1) | 0.519585742 0.502439229 0.536686242 0.008739896 
Par# 22778# S(  2,  2)( 19, 12)( 11,   1) | 1.000000000 1.000000000 1.000000000 0.000000000 
Par# 22779# S(  1,  1)( 20, 12)( 11,   1) | 0.482695468 0.465158466 0.500275200 0.008962031 
Par# 22780# S(  1,  2)( 20, 12)( 11,   1) | 0.517304532 0.499724800 0.534841534 0.008962031 
Par# 22781# S(  2,  2)( 20, 12)( 11,   1) | 1.000000000 1.000000000 1.000000000 0.000000000 
Par# 22782# S(  1,  1)( 21, 12)( 11,   1) | 0.488805776 0.449477458 0.528273169 0.020142682 
Par# 22783# S(  1,  2)( 21, 12)( 11,   1) | 0.511194224 0.471726831 0.550522542 0.020142682 
Par# 22784# S(  2,  2)( 21, 12)( 11,   1) | 1.000000000 1.000000000 1.000000000 0.000000000 
Par# 22785# S(  1,  1)( 22, 12)( 11,   1) | 0.475868118 0.444473779 0.507454343 0.016087714 
Par# 22786# S(  1,  2)( 22, 12)( 11,   1) | 0.524131882 0.492545657 0.555526221 0.016087714 
Par# 22787# S(  2,  2)( 22, 12)( 11,   1) | 1.000000000 1.000000000 1.000000000 0.000000000 
Par# 22788# S(  1,  1)( 23, 12)( 11,   1) | 0.488335875 0.451054786 0.525747181 0.019089716 
Par# 22789# S(  1,  2)( 23, 12)( 11,   1) | 0.511664125 0.474252819 0.548945214 0.019089716 
Par# 22790# S(  2,  2)( 23, 12)( 11,   1) | 1.000000000 1.000000000 1.000000000 0.000000000 
Par# 22791# S(  1,  1)( 24, 12)( 11,   1) | 0.479742300 0.461453989 0.498085064 0.009348838 
Par# 22792# S(  1,  2)( 24, 12)( 11,   1) | 0.520257700 0.501914936 0.538546011 0.009348838 
Par# 22793# S(  2,  2)( 24, 12)( 11,   1) | 1.000000000 1.000000000 1.000000000 0.000000000 
Par# 22794# S(  1,  1)( 25, 12)( 11,   1) | 0.482705175 0.465151476 0.500301662 0.008970575 
Par# 22795# S(  1,  2)( 25, 12)( 11,   1) | 0.517294825 0.499698338 0.534848524 0.008970575 
Par# 22796# S(  2,  2)( 25, 12)( 11,   1) | 1.000000000 1.000000000 1.000000000 0.000000000 
Par# 22797# S(  1,  1)( 26, 12)( 11,   1) | 0.483715397 0.463884620 0.503597594 0.010136186 
Par# 22798# S(  1,  2)( 26, 12)( 11,   1) | 0.516284603 0.496402406 0.536115380 0.010136186 
Par# 22799# S(  2,  2)( 26, 12)( 11,   1) | 1.000000000 1.000000000 1.000000000 0.000000000 
Par# 22800# S(  1,  1)( 27, 12)( 11,   1) | 0.479991546 0.462203706 0.497830260 0.009092249 
Par# 22801# S(  1,  2)( 27, 12)( 11,   1) | 0.520008454 0.502169740 0.537796294 0.009092249 
Par# 22802# S(  2,  2)( 27, 12)( 11,   1) | 1.000000000 1.000000000 1.000000000 0.000000000 
Par# 22803# S(  1,  1)( 28, 12)( 11,   1) | 0.486148347 0.457966636 0.514418411 0.014416278 
Par# 22804# S(  1,  2)( 28, 12)( 11,   1) | 0.513851653 0.485581589 0.542033364 0.014416278 
Par# 22805# S(  2,  2)( 28, 12)( 11,   1) | 1.000000000 1.000000000 1.000000000 0.000000000 
Par# 22806# S(  1,  1)( 29, 12)( 11,   1) | 0.487982552 0.452224146 0.523864385 0.018306915 
Par# 22807# S(  1,  2)( 29, 12)( 11,   1) | 0.512017448 0.476135615 0.547775854 0.018306915 
Par# 22808# S(  2,  2)( 29, 12)( 11,   1) | 1.000000000 1.000000000 1.000000000 0.000000000 
Par# 22809# S(  1,  1)( 30, 12)( 11,   1) | 0.472333924 0.425704625 0.519450983 0.023985099 
Par# 22810# S(  1,  2)( 30, 12)( 11,   1) | 0.527666076 0.480549017 0.574295375 0.023985099 
Par# 22811# S(  2,  2)( 30, 12)( 11,   1) | 1.000000000 1.000000000 1.000000000 0.000000000 
Par# 22812# S(  1,  1)( 31, 12)( 11,   1) | 0.465184331 0.386408650 0.545736010 0.040992277 
Par# 22813# S(  1,  2)( 31, 12)( 11,   1) | 0.534815669 0.454263990 0.613591350 0.040992277 
Par# 22814# S(  2,  2)( 31, 12)( 11,   1) | 1.000000000 1.000000000 1.000000000 0.000000000 
Par# 22815# S(  1,  1)( 32, 12)( 11,   1) | 0.479717638 0.461376251 0.498113864 0.009376053 
Par# 22816# S(  1,  2)( 32, 12)( 11,   1) | 0.520282362 0.501886136 0.538623749 0.009376053 
Par# 22817# S(  2,  2)( 32, 12)( 11,   1) | 1.000000000 1.000000000 1.000000000 0.000000000 
Par# 22818# S(  1,  1)( 33, 12)( 11,   1) | 0.490021902 0.445302890 0.534901183 0.022918143 
Par# 22819# S(  1,  2)( 33, 12)( 11,   1) | 0.509978098 0.465098817 0.554697110 0.022918143 
Par# 22820# S(  2,  2)( 33, 12)( 11,   1) | 1.000000000 1.000000000 1.000000000 0.000000000 
Par# 22821# S(  1,  1)( 34, 12)( 11,   1) | 0.480453478 0.463405720 0.497546873 0.008712859 
Par# 22822# S(  1,  2)( 34, 12)( 11,   1) | 0.519546522 0.502453127 0.536594280 0.008712859 
Par# 22823# S(  2,  2)( 34, 12)( 11,   1) | 1.000000000 1.000000000 1.000000000 0.000000000 
Par# 22824# S(  1,  1)( 35, 12)( 11,   1) | 0.478296749 0.456019503 0.500660660 0.011395610 
Par# 22825# S(  1,  2)( 35, 12)( 11,   1) | 0.521703251 0.499339340 0.543980497 0.011395610 
Par# 22826# S(  2,  2)( 35, 12)( 11,   1) | 1.000000000 1.000000000 1.000000000 0.000000000 
Par# 22827# S(  1,  1)( 36, 12)( 11,   1) | 0.483005699 0.464882309 0.501173907 0.009262124 
Par# 22828# S(  1,  2)( 36, 12)( 11,   1) | 0.516994301 0.498826093 0.535117691 0.009262124 
Par# 22829# S(  2,  2)( 36, 12)( 11,   1) | 1.000000000 1.000000000 1.000000000 0.000000000 
Par# 22830# S(  1,  1)( 37, 12)( 11,   1) | 0.484411405 0.462508846 0.506374012 0.011197272 
Par# 22831# S(  1,  2)( 37, 12)( 11,   1) | 0.515588595 0.493625988 0.537491154 0.011197272 
Par# 22832# S(  2,  2)( 37, 12)( 11,   1) | 1.000000000 1.000000000 1.000000000 0.000000000 
Par# 22833# S(  1,  1)( 13, 13)( 11,   1) | 0.492926768 0.435000742 0.551043326 0.029736632 
Par# 22834# S(  1,  2)( 13, 13)( 11,   1) | 0.507073232 0.448956674 0.564999258 0.029736632 
Par# 22835# S(  2,  2)( 13, 13)( 11,   1) | 1.000000000 1.000000000 1.000000000 0.000000000 
Par# 22836# S(  1,  1)( 14, 13)( 11,   1) | 0.485729960 0.459166945 0.512373836 0.013586006 
Par# 22837# S(  1,  2)( 14, 13)( 11,   1) | 0.514270040 0.487626164 0.540833055 0.013586006 
Par# 22838# S(  2,  2)( 14, 13)( 11,   1) | 1.000000000 1.000000000 1.000000000 0.000000000 
Par# 22839# S(  1,  1)( 15, 13)( 11,   1) | 0.481906603 0.465332253 0.498520864 0.008469589 
Par# 22840# S(  1,  2)( 15, 13)( 11,   1) | 0.518093397 0.501479136 0.534667747 0.008469589 
Par# 22841# S(  2,  2)( 15, 13)( 11,   1) | 1.000000000 1.000000000 1.000000000 0.000000000 
Par# 22842# S(  1,  1)( 16, 13)( 11,   1) | 0.485142067 0.460752297 0.509602813 0.012471785 
Par# 22843# S(  1,  2)( 16, 13)( 11,   1) | 0.514857933 0.490397187 0.539247703 0.012471785 
Par# 22844# S(  2,  2)( 16, 13)( 11,   1) | 1.000000000 1.000000000 1.000000000 0.000000000 
Par# 22845# S(  1,  1)( 17, 13)( 11,   1) | 0.465761254 0.389574447 0.543579651 0.039600638 
Par# 22846# S(  1,  2)( 17, 13)( 11,   1) | 0.534238746 0.456420349 0.610425553 0.039600638 
Par# 22847# S(  2,  2)( 17, 13)( 11,   1) | 1.000000000 1.000000000 1.000000000 0.000000000 
Par# 22848# S(  1,  1)( 18, 13)( 11,   1) | 0.473433965 0.431662913 0.515580230 0.021457800 
Par# 22849# S(  1,  2)( 18, 13)( 11,   1) | 0.526566035 0.484419770 0.568337087 0.021457800 
Par# 22850# S(  2,  2)( 18, 13)( 11,   1) | 1.000000000 1.000000000 1.000000000 0.000000000 
Par# 22851# S(  1,  1)( 19, 13)( 11,   1) | 0.480414258 0.463313758 0.497560771 0.008739896 
Par# 22852# S(  1,  2)( 19, 13)( 11,   1) | 0.519585742 0.502439229 0.536686242 0.008739896 
Par# 22853# S(  2,  2)( 19, 13)( 11,   1) | 1.000000000 1.000000000 1.000000000 0.000000000 
Par# 22854# S(  1,  1)( 20, 13)( 11,   1) | 0.482695468 0.465158466 0.500275200 0.008962031 
Par# 22855# S(  1,  2)( 20, 13)( 11,   1) | 0.517304532 0.499724800 0.534841534 0.008962031 
Par# 22856# S(  2,  2)( 20, 13)( 11,   1) | 1.000000000 1.000000000 1.000000000 0.000000000 
Par# 22857# S(  1,  1)( 21, 13)( 11,   1) | 0.488805776 0.449477458 0.528273169 0.020142682 
Par# 22858# S(  1,  2)( 21, 13)( 11,   1) | 0.511194224 0.471726831 0.550522542 0.020142682 
Par# 22859# S(  2,  2)( 21, 13)( 11,   1) | 1.000000000 1.000000000 1.000000000 0.000000000 
Par# 22860# S(  1,  1)( 22, 13)( 11,   1) | 0.475868118 0.444473779 0.507454343 0.016087714 
Par# 22861# S(  1,  2)( 22, 13)( 11,   1) | 0.524131882 0.492545657 0.555526221 0.016087714 
Par# 22862# S(  2,  2)( 22, 13)( 11,   1) | 1.000000000 1.000000000 1.000000000 0.000000000 
Par# 22863# S(  1,  1)( 23, 13)( 11,   1) | 0.488335875 0.451054786 0.525747181 0.019089716 
Par# 22864# S(  1,  2)( 23, 13)( 11,   1) | 0.511664125 0.474252819 0.548945214 0.019089716 
Par# 22865# S(  2,  2)( 23, 13)( 11,   1) | 1.000000000 1.000000000 1.000000000 0.000000000 
Par# 22866# S(  1,  1)( 24, 13)( 11,   1) | 0.479742300 0.461453989 0.498085064 0.009348838 
Par# 22867# S(  1,  2)( 24, 13)( 11,   1) | 0.520257700 0.501914936 0.538546011 0.009348838 
Par# 22868# S(  2,  2)( 24, 13)( 11,   1) | 1.000000000 1.000000000 1.000000000 0.000000000 
Par# 22869# S(  1,  1)( 25, 13)( 11,   1) | 0.482705175 0.465151476 0.500301662 0.008970575 
Par# 22870# S(  1,  2)( 25, 13)( 11,   1) | 0.517294825 0.499698338 0.534848524 0.008970575 
Par# 22871# S(  2,  2)( 25, 13)( 11,   1) | 1.000000000 1.000000000 1.000000000 0.000000000 
Par# 22872# S(  1,  1)( 26, 13)( 11,   1) | 0.483715397 0.463884620 0.503597594 0.010136186 
Par# 22873# S(  1,  2)( 26, 13)( 11,   1) | 0.516284603 0.496402406 0.536115380 0.010136186 
Par# 22874# S(  2,  2)( 26, 13)( 11,   1) | 1.000000000 1.000000000 1.000000000 0.000000000 
Par# 22875# S(  1,  1)( 27, 13)( 11,   1) | 0.479991546 0.462203706 0.497830260 0.009092249 
Par# 22876# S(  1,  2)( 27, 13)( 11,   1) | 0.520008454 0.502169740 0.537796294 0.009092249 
Par# 22877# S(  2,  2)( 27, 13)( 11,   1) | 1.000000000 1.000000000 1.000000000 0.000000000 
Par# 22878# S(  1,  1)( 28, 13)( 11,   1) | 0.486148347 0.457966636 0.514418411 0.014416278 
Par# 22879# S(  1,  2)( 28, 13)( 11,   1) | 0.513851653 0.485581589 0.542033364 0.014416278 
Par# 22880# S(  2,  2)( 28, 13)( 11,   1) | 1.000000000 1.000000000 1.000000000 0.000000000 
Par# 22881# S(  1,  1)( 29, 13)( 11,   1) | 0.487982552 0.452224146 0.523864385 0.018306915 
Par# 22882# S(  1,  2)( 29, 13)( 11,   1) | 0.512017448 0.476135615 0.547775854 0.018306915 
Par# 22883# S(  2,  2)( 29, 13)( 11,   1) | 1.000000000 1.000000000 1.000000000 0.000000000 
Par# 22884# S(  1,  1)( 30, 13)( 11,   1) | 0.472333924 0.425704625 0.519450983 0.023985099 
Par# 22885# S(  1,  2)( 30, 13)( 11,   1) | 0.527666076 0.480549017 0.574295375 0.023985099 
Par# 22886# S(  2,  2)( 30, 13)( 11,   1) | 1.000000000 1.000000000 1.000000000 0.000000000 
Par# 22887# S(  1,  1)( 31, 13)( 11,   1) | 0.465184331 0.386408650 0.545736010 0.040992277 
Par# 22888# S(  1,  2)( 31, 13)( 11,   1) | 0.534815669 0.454263990 0.613591350 0.040992277 
Par# 22889# S(  2,  2)( 31, 13)( 11,   1) | 1.000000000 1.000000000 1.000000000 0.000000000 
Par# 22890# S(  1,  1)( 32, 13)( 11,   1) | 0.479717638 0.461376251 0.498113864 0.009376053 
Par# 22891# S(  1,  2)( 32, 13)( 11,   1) | 0.520282362 0.501886136 0.538623749 0.009376053 
Par# 22892# S(  2,  2)( 32, 13)( 11,   1) | 1.000000000 1.000000000 1.000000000 0.000000000 
Par# 22893# S(  1,  1)( 33, 13)( 11,   1) | 0.490021902 0.445302890 0.534901183 0.022918143 
Par# 22894# S(  1,  2)( 33, 13)( 11,   1) | 0.509978098 0.465098817 0.554697110 0.022918143 
Par# 22895# S(  2,  2)( 33, 13)( 11,   1) | 1.000000000 1.000000000 1.000000000 0.000000000 
Par# 22896# S(  1,  1)( 34, 13)( 11,   1) | 0.480453478 0.463405720 0.497546873 0.008712859 
Par# 22897# S(  1,  2)( 34, 13)( 11,   1) | 0.519546522 0.502453127 0.536594280 0.008712859 
Par# 22898# S(  2,  2)( 34, 13)( 11,   1) | 1.000000000 1.000000000 1.000000000 0.000000000 
Par# 22899# S(  1,  1)( 35, 13)( 11,   1) | 0.478296749 0.456019503 0.500660660 0.011395610 
Par# 22900# S(  1,  2)( 35, 13)( 11,   1) | 0.521703251 0.499339340 0.543980497 0.011395610 
Par# 22901# S(  2,  2)( 35, 13)( 11,   1) | 1.000000000 1.000000000 1.000000000 0.000000000 
Par# 22902# S(  1,  1)( 36, 13)( 11,   1) | 0.483005699 0.464882309 0.501173907 0.009262124 
Par# 22903# S(  1,  2)( 36, 13)( 11,   1) | 0.516994301 0.498826093 0.535117691 0.009262124 
Par# 22904# S(  2,  2)( 36, 13)( 11,   1) | 1.000000000 1.000000000 1.000000000 0.000000000 
Par# 22905# S(  1,  1)( 37, 13)( 11,   1) | 0.484411405 0.462508846 0.506374012 0.011197272 
Par# 22906# S(  1,  2)( 37, 13)( 11,   1) | 0.515588595 0.493625988 0.537491154 0.011197272 
Par# 22907# S(  2,  2)( 37, 13)( 11,   1) | 1.000000000 1.000000000 1.000000000 0.000000000 
Par# 22908# S(  1,  1)( 14, 14)( 11,   1) | 0.485729960 0.459166945 0.512373836 0.013586006 
Par# 22909# S(  1,  2)( 14, 14)( 11,   1) | 0.514270040 0.487626164 0.540833055 0.013586006 
Par# 22910# S(  2,  2)( 14, 14)( 11,   1) | 1.000000000 1.000000000 1.000000000 0.000000000 
Par# 22911# S(  1,  1)( 15, 14)( 11,   1) | 0.481906603 0.465332253 0.498520864 0.008469589 
Par# 22912# S(  1,  2)( 15, 14)( 11,   1) | 0.518093397 0.501479136 0.534667747 0.008469589 
Par# 22913# S(  2,  2)( 15, 14)( 11,   1) | 1.000000000 1.000000000 1.000000000 0.000000000 
Par# 22914# S(  1,  1)( 16, 14)( 11,   1) | 0.485142067 0.460752297 0.509602813 0.012471785 
Par# 22915# S(  1,  2)( 16, 14)( 11,   1) | 0.514857933 0.490397187 0.539247703 0.012471785 
Par# 22916# S(  2,  2)( 16, 14)( 11,   1) | 1.000000000 1.000000000 1.000000000 0.000000000 
Par# 22917# S(  1,  1)( 17, 14)( 11,   1) | 0.465761254 0.389574447 0.543579651 0.039600638 
Par# 22918# S(  1,  2)( 17, 14)( 11,   1) | 0.534238746 0.456420349 0.610425553 0.039600638 
Par# 22919# S(  2,  2)( 17, 14)( 11,   1) | 1.000000000 1.000000000 1.000000000 0.000000000 
Par# 22920# S(  1,  1)( 18, 14)( 11,   1) | 0.473433965 0.431662913 0.515580230 0.021457800 
Par# 22921# S(  1,  2)( 18, 14)( 11,   1) | 0.526566035 0.484419770 0.568337087 0.021457800 
Par# 22922# S(  2,  2)( 18, 14)( 11,   1) | 1.000000000 1.000000000 1.000000000 0.000000000 
Par# 22923# S(  1,  1)( 19, 14)( 11,   1) | 0.480414258 0.463313758 0.497560771 0.008739896 
Par# 22924# S(  1,  2)( 19, 14)( 11,   1) | 0.519585742 0.502439229 0.536686242 0.008739896 
Par# 22925# S(  2,  2)( 19, 14)( 11,   1) | 1.000000000 1.000000000 1.000000000 0.000000000 
Par# 22926# S(  1,  1)( 20, 14)( 11,   1) | 0.482695468 0.465158466 0.500275200 0.008962031 
Par# 22927# S(  1,  2)( 20, 14)( 11,   1) | 0.517304532 0.499724800 0.534841534 0.008962031 
Par# 22928# S(  2,  2)( 20, 14)( 11,   1) | 1.000000000 1.000000000 1.000000000 0.000000000 
Par# 22929# S(  1,  1)( 21, 14)( 11,   1) | 0.488805776 0.449477458 0.528273169 0.020142682 
Par# 22930# S(  1,  2)( 21, 14)( 11,   1) | 0.511194224 0.471726831 0.550522542 0.020142682 
Par# 22931# S(  2,  2)( 21, 14)( 11,   1) | 1.000000000 1.000000000 1.000000000 0.000000000 
Par# 22932# S(  1,  1)( 22, 14)( 11,   1) | 0.475868118 0.444473779 0.507454343 0.016087714 
Par# 22933# S(  1,  2)( 22, 14)( 11,   1) | 0.524131882 0.492545657 0.555526221 0.016087714 
Par# 22934# S(  2,  2)( 22, 14)( 11,   1) | 1.000000000 1.000000000 1.000000000 0.000000000 
Par# 22935# S(  1,  1)( 23, 14)( 11,   1) | 0.488335875 0.451054786 0.525747181 0.019089716 
Par# 22936# S(  1,  2)( 23, 14)( 11,   1) | 0.511664125 0.474252819 0.548945214 0.019089716 
Par# 22937# S(  2,  2)( 23, 14)( 11,   1) | 1.000000000 1.000000000 1.000000000 0.000000000 
Par# 22938# S(  1,  1)( 24, 14)( 11,   1) | 0.479742300 0.461453989 0.498085064 0.009348838 
Par# 22939# S(  1,  2)( 24, 14)( 11,   1) | 0.520257700 0.501914936 0.538546011 0.009348838 
Par# 22940# S(  2,  2)( 24, 14)( 11,   1) | 1.000000000 1.000000000 1.000000000 0.000000000 
Par# 22941# S(  1,  1)( 25, 14)( 11,   1) | 0.482705175 0.465151476 0.500301662 0.008970575 
Par# 22942# S(  1,  2)( 25, 14)( 11,   1) | 0.517294825 0.499698338 0.534848524 0.008970575 
Par# 22943# S(  2,  2)( 25, 14)( 11,   1) | 1.000000000 1.000000000 1.000000000 0.000000000 
Par# 22944# S(  1,  1)( 26, 14)( 11,   1) | 0.483715397 0.463884620 0.503597594 0.010136186 
Par# 22945# S(  1,  2)( 26, 14)( 11,   1) | 0.516284603 0.496402406 0.536115380 0.010136186 
Par# 22946# S(  2,  2)( 26, 14)( 11,   1) | 1.000000000 1.000000000 1.000000000 0.000000000 
Par# 22947# S(  1,  1)( 27, 14)( 11,   1) | 0.479991546 0.462203706 0.497830260 0.009092249 
Par# 22948# S(  1,  2)( 27, 14)( 11,   1) | 0.520008454 0.502169740 0.537796294 0.009092249 
Par# 22949# S(  2,  2)( 27, 14)( 11,   1) | 1.000000000 1.000000000 1.000000000 0.000000000 
Par# 22950# S(  1,  1)( 28, 14)( 11,   1) | 0.486148347 0.457966636 0.514418411 0.014416278 
Par# 22951# S(  1,  2)( 28, 14)( 11,   1) | 0.513851653 0.485581589 0.542033364 0.014416278 
Par# 22952# S(  2,  2)( 28, 14)( 11,   1) | 1.000000000 1.000000000 1.000000000 0.000000000 
Par# 22953# S(  1,  1)( 29, 14)( 11,   1) | 0.487982552 0.452224146 0.523864385 0.018306915 
Par# 22954# S(  1,  2)( 29, 14)( 11,   1) | 0.512017448 0.476135615 0.547775854 0.018306915 
Par# 22955# S(  2,  2)( 29, 14)( 11,   1) | 1.000000000 1.000000000 1.000000000 0.000000000 
Par# 22956# S(  1,  1)( 30, 14)( 11,   1) | 0.472333924 0.425704625 0.519450983 0.023985099 
Par# 22957# S(  1,  2)( 30, 14)( 11,   1) | 0.527666076 0.480549017 0.574295375 0.023985099 
Par# 22958# S(  2,  2)( 30, 14)( 11,   1) | 1.000000000 1.000000000 1.000000000 0.000000000 
Par# 22959# S(  1,  1)( 31, 14)( 11,   1) | 0.465184331 0.386408650 0.545736010 0.040992277 
Par# 22960# S(  1,  2)( 31, 14)( 11,   1) | 0.534815669 0.454263990 0.613591350 0.040992277 
Par# 22961# S(  2,  2)( 31, 14)( 11,   1) | 1.000000000 1.000000000 1.000000000 0.000000000 
Par# 22962# S(  1,  1)( 32, 14)( 11,   1) | 0.479717638 0.461376251 0.498113864 0.009376053 
Par# 22963# S(  1,  2)( 32, 14)( 11,   1) | 0.520282362 0.501886136 0.538623749 0.009376053 
Par# 22964# S(  2,  2)( 32, 14)( 11,   1) | 1.000000000 1.000000000 1.000000000 0.000000000 
Par# 22965# S(  1,  1)( 33, 14)( 11,   1) | 0.490021902 0.445302890 0.534901183 0.022918143 
Par# 22966# S(  1,  2)( 33, 14)( 11,   1) | 0.509978098 0.465098817 0.554697110 0.022918143 
Par# 22967# S(  2,  2)( 33, 14)( 11,   1) | 1.000000000 1.000000000 1.000000000 0.000000000 
Par# 22968# S(  1,  1)( 34, 14)( 11,   1) | 0.480453478 0.463405720 0.497546873 0.008712859 
Par# 22969# S(  1,  2)( 34, 14)( 11,   1) | 0.519546522 0.502453127 0.536594280 0.008712859 
Par# 22970# S(  2,  2)( 34, 14)( 11,   1) | 1.000000000 1.000000000 1.000000000 0.000000000 
Par# 22971# S(  1,  1)( 35, 14)( 11,   1) | 0.478296749 0.456019503 0.500660660 0.011395610 
Par# 22972# S(  1,  2)( 35, 14)( 11,   1) | 0.521703251 0.499339340 0.543980497 0.011395610 
Par# 22973# S(  2,  2)( 35, 14)( 11,   1) | 1.000000000 1.000000000 1.000000000 0.000000000 
Par# 22974# S(  1,  1)( 36, 14)( 11,   1) | 0.483005699 0.464882309 0.501173907 0.009262124 
Par# 22975# S(  1,  2)( 36, 14)( 11,   1) | 0.516994301 0.498826093 0.535117691 0.009262124 
Par# 22976# S(  2,  2)( 36, 14)( 11,   1) | 1.000000000 1.000000000 1.000000000 0.000000000 
Par# 22977# S(  1,  1)( 37, 14)( 11,   1) | 0.484411405 0.462508846 0.506374012 0.011197272 
Par# 22978# S(  1,  2)( 37, 14)( 11,   1) | 0.515588595 0.493625988 0.537491154 0.011197272 
Par# 22979# S(  2,  2)( 37, 14)( 11,   1) | 1.000000000 1.000000000 1.000000000 0.000000000 
Par# 22980# S(  1,  1)( 15, 15)( 11,   1) | 0.481906603 0.465332253 0.498520864 0.008469589 
Par# 22981# S(  1,  2)( 15, 15)( 11,   1) | 0.518093397 0.501479136 0.534667747 0.008469589 
Par# 22982# S(  2,  2)( 15, 15)( 11,   1) | 1.000000000 1.000000000 1.000000000 0.000000000 
Par# 22983# S(  1,  1)( 16, 15)( 11,   1) | 0.485142067 0.460752297 0.509602813 0.012471785 
Par# 22984# S(  1,  2)( 16, 15)( 11,   1) | 0.514857933 0.490397187 0.539247703 0.012471785 
Par# 22985# S(  2,  2)( 16, 15)( 11,   1) | 1.000000000 1.000000000 1.000000000 0.000000000 
Par# 22986# S(  1,  1)( 17, 15)( 11,   1) | 0.465761254 0.389574447 0.543579651 0.039600638 
Par# 22987# S(  1,  2)( 17, 15)( 11,   1) | 0.534238746 0.456420349 0.610425553 0.039600638 
Par# 22988# S(  2,  2)( 17, 15)( 11,   1) | 1.000000000 1.000000000 1.000000000 0.000000000 
Par# 22989# S(  1,  1)( 18, 15)( 11,   1) | 0.473433965 0.431662913 0.515580230 0.021457800 
Par# 22990# S(  1,  2)( 18, 15)( 11,   1) | 0.526566035 0.484419770 0.568337087 0.021457800 
Par# 22991# S(  2,  2)( 18, 15)( 11,   1) | 1.000000000 1.000000000 1.000000000 0.000000000 
Par# 22992# S(  1,  1)( 19, 15)( 11,   1) | 0.480414258 0.463313758 0.497560771 0.008739896 
Par# 22993# S(  1,  2)( 19, 15)( 11,   1) | 0.519585742 0.502439229 0.536686242 0.008739896 
Par# 22994# S(  2,  2)( 19, 15)( 11,   1) | 1.000000000 1.000000000 1.000000000 0.000000000 
Par# 22995# S(  1,  1)( 20, 15)( 11,   1) | 0.482695468 0.465158466 0.500275200 0.008962031 
Par# 22996# S(  1,  2)( 20, 15)( 11,   1) | 0.517304532 0.499724800 0.534841534 0.008962031 
Par# 22997# S(  2,  2)( 20, 15)( 11,   1) | 1.000000000 1.000000000 1.000000000 0.000000000 
Par# 22998# S(  1,  1)( 21, 15)( 11,   1) | 0.488805776 0.449477458 0.528273169 0.020142682 
Par# 22999# S(  1,  2)( 21, 15)( 11,   1) | 0.511194224 0.471726831 0.550522542 0.020142682 
Par# 23000# S(  2,  2)( 21, 15)( 11,   1) | 1.000000000 1.000000000 1.000000000 0.000000000 
Par# 23001# S(  1,  1)( 22, 15)( 11,   1) | 0.475868118 0.444473779 0.507454343 0.016087714 
Par# 23002# S(  1,  2)( 22, 15)( 11,   1) | 0.524131882 0.492545657 0.555526221 0.016087714 
Par# 23003# S(  2,  2)( 22, 15)( 11,   1) | 1.000000000 1.000000000 1.000000000 0.000000000 
Par# 23004# S(  1,  1)( 23, 15)( 11,   1) | 0.488335875 0.451054786 0.525747181 0.019089716 
Par# 23005# S(  1,  2)( 23, 15)( 11,   1) | 0.511664125 0.474252819 0.548945214 0.019089716 
Par# 23006# S(  2,  2)( 23, 15)( 11,   1) | 1.000000000 1.000000000 1.000000000 0.000000000 
Par# 23007# S(  1,  1)( 24, 15)( 11,   1) | 0.479742300 0.461453989 0.498085064 0.009348838 
Par# 23008# S(  1,  2)( 24, 15)( 11,   1) | 0.520257700 0.501914936 0.538546011 0.009348838 
Par# 23009# S(  2,  2)( 24, 15)( 11,   1) | 1.000000000 1.000000000 1.000000000 0.000000000 
Par# 23010# S(  1,  1)( 25, 15)( 11,   1) | 0.482705175 0.465151476 0.500301662 0.008970575 
Par# 23011# S(  1,  2)( 25, 15)( 11,   1) | 0.517294825 0.499698338 0.534848524 0.008970575 
Par# 23012# S(  2,  2)( 25, 15)( 11,   1) | 1.000000000 1.000000000 1.000000000 0.000000000 
Par# 23013# S(  1,  1)( 26, 15)( 11,   1) | 0.483715397 0.463884620 0.503597594 0.010136186 
Par# 23014# S(  1,  2)( 26, 15)( 11,   1) | 0.516284603 0.496402406 0.536115380 0.010136186 
Par# 23015# S(  2,  2)( 26, 15)( 11,   1) | 1.000000000 1.000000000 1.000000000 0.000000000 
Par# 23016# S(  1,  1)( 27, 15)( 11,   1) | 0.479991546 0.462203706 0.497830260 0.009092249 
Par# 23017# S(  1,  2)( 27, 15)( 11,   1) | 0.520008454 0.502169740 0.537796294 0.009092249 
Par# 23018# S(  2,  2)( 27, 15)( 11,   1) | 1.000000000 1.000000000 1.000000000 0.000000000 
Par# 23019# S(  1,  1)( 28, 15)( 11,   1) | 0.486148347 0.457966636 0.514418411 0.014416278 
Par# 23020# S(  1,  2)( 28, 15)( 11,   1) | 0.513851653 0.485581589 0.542033364 0.014416278 
Par# 23021# S(  2,  2)( 28, 15)( 11,   1) | 1.000000000 1.000000000 1.000000000 0.000000000 
Par# 23022# S(  1,  1)( 29, 15)( 11,   1) | 0.487982552 0.452224146 0.523864385 0.018306915 
Par# 23023# S(  1,  2)( 29, 15)( 11,   1) | 0.512017448 0.476135615 0.547775854 0.018306915 
Par# 23024# S(  2,  2)( 29, 15)( 11,   1) | 1.000000000 1.000000000 1.000000000 0.000000000 
Par# 23025# S(  1,  1)( 30, 15)( 11,   1) | 0.472333924 0.425704625 0.519450983 0.023985099 
Par# 23026# S(  1,  2)( 30, 15)( 11,   1) | 0.527666076 0.480549017 0.574295375 0.023985099 
Par# 23027# S(  2,  2)( 30, 15)( 11,   1) | 1.000000000 1.000000000 1.000000000 0.000000000 
Par# 23028# S(  1,  1)( 31, 15)( 11,   1) | 0.465184331 0.386408650 0.545736010 0.040992277 
Par# 23029# S(  1,  2)( 31, 15)( 11,   1) | 0.534815669 0.454263990 0.613591350 0.040992277 
Par# 23030# S(  2,  2)( 31, 15)( 11,   1) | 1.000000000 1.000000000 1.000000000 0.000000000 
Par# 23031# S(  1,  1)( 32, 15)( 11,   1) | 0.479717638 0.461376251 0.498113864 0.009376053 
Par# 23032# S(  1,  2)( 32, 15)( 11,   1) | 0.520282362 0.501886136 0.538623749 0.009376053 
Par# 23033# S(  2,  2)( 32, 15)( 11,   1) | 1.000000000 1.000000000 1.000000000 0.000000000 
Par# 23034# S(  1,  1)( 33, 15)( 11,   1) | 0.490021902 0.445302890 0.534901183 0.022918143 
Par# 23035# S(  1,  2)( 33, 15)( 11,   1) | 0.509978098 0.465098817 0.554697110 0.022918143 
Par# 23036# S(  2,  2)( 33, 15)( 11,   1) | 1.000000000 1.000000000 1.000000000 0.000000000 
Par# 23037# S(  1,  1)( 34, 15)( 11,   1) | 0.480453478 0.463405720 0.497546873 0.008712859 
Par# 23038# S(  1,  2)( 34, 15)( 11,   1) | 0.519546522 0.502453127 0.536594280 0.008712859 
Par# 23039# S(  2,  2)( 34, 15)( 11,   1) | 1.000000000 1.000000000 1.000000000 0.000000000 
Par# 23040# S(  1,  1)( 35, 15)( 11,   1) | 0.478296749 0.456019503 0.500660660 0.011395610 
Par# 23041# S(  1,  2)( 35, 15)( 11,   1) | 0.521703251 0.499339340 0.543980497 0.011395610 
Par# 23042# S(  2,  2)( 35, 15)( 11,   1) | 1.000000000 1.000000000 1.000000000 0.000000000 
Par# 23043# S(  1,  1)( 36, 15)( 11,   1) | 0.483005699 0.464882309 0.501173907 0.009262124 
Par# 23044# S(  1,  2)( 36, 15)( 11,   1) | 0.516994301 0.498826093 0.535117691 0.009262124 
Par# 23045# S(  2,  2)( 36, 15)( 11,   1) | 1.000000000 1.000000000 1.000000000 0.000000000 
Par# 23046# S(  1,  1)( 37, 15)( 11,   1) | 0.484411405 0.462508846 0.506374012 0.011197272 
Par# 23047# S(  1,  2)( 37, 15)( 11,   1) | 0.515588595 0.493625988 0.537491154 0.011197272 
Par# 23048# S(  2,  2)( 37, 15)( 11,   1) | 1.000000000 1.000000000 1.000000000 0.000000000 
Par# 23049# S(  1,  1)( 16, 16)( 11,   1) | 0.485142067 0.460752297 0.509602813 0.012471785 
Par# 23050# S(  1,  2)( 16, 16)( 11,   1) | 0.514857933 0.490397187 0.539247703 0.012471785 
Par# 23051# S(  2,  2)( 16, 16)( 11,   1) | 1.000000000 1.000000000 1.000000000 0.000000000 
Par# 23052# S(  1,  1)( 17, 16)( 11,   1) | 0.465761254 0.389574447 0.543579651 0.039600638 
Par# 23053# S(  1,  2)( 17, 16)( 11,   1) | 0.534238746 0.456420349 0.610425553 0.039600638 
Par# 23054# S(  2,  2)( 17, 16)( 11,   1) | 1.000000000 1.000000000 1.000000000 0.000000000 
Par# 23055# S(  1,  1)( 18, 16)( 11,   1) | 0.473433965 0.431662913 0.515580230 0.021457800 
Par# 23056# S(  1,  2)( 18, 16)( 11,   1) | 0.526566035 0.484419770 0.568337087 0.021457800 
Par# 23057# S(  2,  2)( 18, 16)( 11,   1) | 1.000000000 1.000000000 1.000000000 0.000000000 
Par# 23058# S(  1,  1)( 19, 16)( 11,   1) | 0.480414258 0.463313758 0.497560771 0.008739896 
Par# 23059# S(  1,  2)( 19, 16)( 11,   1) | 0.519585742 0.502439229 0.536686242 0.008739896 
Par# 23060# S(  2,  2)( 19, 16)( 11,   1) | 1.000000000 1.000000000 1.000000000 0.000000000 
Par# 23061# S(  1,  1)( 20, 16)( 11,   1) | 0.482695468 0.465158466 0.500275200 0.008962031 
Par# 23062# S(  1,  2)( 20, 16)( 11,   1) | 0.517304532 0.499724800 0.534841534 0.008962031 
Par# 23063# S(  2,  2)( 20, 16)( 11,   1) | 1.000000000 1.000000000 1.000000000 0.000000000 
Par# 23064# S(  1,  1)( 21, 16)( 11,   1) | 0.488805776 0.449477458 0.528273169 0.020142682 
Par# 23065# S(  1,  2)( 21, 16)( 11,   1) | 0.511194224 0.471726831 0.550522542 0.020142682 
Par# 23066# S(  2,  2)( 21, 16)( 11,   1) | 1.000000000 1.000000000 1.000000000 0.000000000 
Par# 23067# S(  1,  1)( 22, 16)( 11,   1) | 0.475868118 0.444473779 0.507454343 0.016087714 
Par# 23068# S(  1,  2)( 22, 16)( 11,   1) | 0.524131882 0.492545657 0.555526221 0.016087714 
Par# 23069# S(  2,  2)( 22, 16)( 11,   1) | 1.000000000 1.000000000 1.000000000 0.000000000 
Par# 23070# S(  1,  1)( 23, 16)( 11,   1) | 0.488335875 0.451054786 0.525747181 0.019089716 
Par# 23071# S(  1,  2)( 23, 16)( 11,   1) | 0.511664125 0.474252819 0.548945214 0.019089716 
Par# 23072# S(  2,  2)( 23, 16)( 11,   1) | 1.000000000 1.000000000 1.000000000 0.000000000 
Par# 23073# S(  1,  1)( 24, 16)( 11,   1) | 0.479742300 0.461453989 0.498085064 0.009348838 
Par# 23074# S(  1,  2)( 24, 16)( 11,   1) | 0.520257700 0.501914936 0.538546011 0.009348838 
Par# 23075# S(  2,  2)( 24, 16)( 11,   1) | 1.000000000 1.000000000 1.000000000 0.000000000 
Par# 23076# S(  1,  1)( 25, 16)( 11,   1) | 0.482705175 0.465151476 0.500301662 0.008970575 
Par# 23077# S(  1,  2)( 25, 16)( 11,   1) | 0.517294825 0.499698338 0.534848524 0.008970575 
Par# 23078# S(  2,  2)( 25, 16)( 11,   1) | 1.000000000 1.000000000 1.000000000 0.000000000 
Par# 23079# S(  1,  1)( 26, 16)( 11,   1) | 0.483715397 0.463884620 0.503597594 0.010136186 
Par# 23080# S(  1,  2)( 26, 16)( 11,   1) | 0.516284603 0.496402406 0.536115380 0.010136186 
Par# 23081# S(  2,  2)( 26, 16)( 11,   1) | 1.000000000 1.000000000 1.000000000 0.000000000 
Par# 23082# S(  1,  1)( 27, 16)( 11,   1) | 0.479991546 0.462203706 0.497830260 0.009092249 
Par# 23083# S(  1,  2)( 27, 16)( 11,   1) | 0.520008454 0.502169740 0.537796294 0.009092249 
Par# 23084# S(  2,  2)( 27, 16)( 11,   1) | 1.000000000 1.000000000 1.000000000 0.000000000 
Par# 23085# S(  1,  1)( 28, 16)( 11,   1) | 0.486148347 0.457966636 0.514418411 0.014416278 
Par# 23086# S(  1,  2)( 28, 16)( 11,   1) | 0.513851653 0.485581589 0.542033364 0.014416278 
Par# 23087# S(  2,  2)( 28, 16)( 11,   1) | 1.000000000 1.000000000 1.000000000 0.000000000 
Par# 23088# S(  1,  1)( 29, 16)( 11,   1) | 0.487982552 0.452224146 0.523864385 0.018306915 
Par# 23089# S(  1,  2)( 29, 16)( 11,   1) | 0.512017448 0.476135615 0.547775854 0.018306915 
Par# 23090# S(  2,  2)( 29, 16)( 11,   1) | 1.000000000 1.000000000 1.000000000 0.000000000 
Par# 23091# S(  1,  1)( 30, 16)( 11,   1) | 0.472333924 0.425704625 0.519450983 0.023985099 
Par# 23092# S(  1,  2)( 30, 16)( 11,   1) | 0.527666076 0.480549017 0.574295375 0.023985099 
Par# 23093# S(  2,  2)( 30, 16)( 11,   1) | 1.000000000 1.000000000 1.000000000 0.000000000 
Par# 23094# S(  1,  1)( 31, 16)( 11,   1) | 0.465184331 0.386408650 0.545736010 0.040992277 
Par# 23095# S(  1,  2)( 31, 16)( 11,   1) | 0.534815669 0.454263990 0.613591350 0.040992277 
Par# 23096# S(  2,  2)( 31, 16)( 11,   1) | 1.000000000 1.000000000 1.000000000 0.000000000 
Par# 23097# S(  1,  1)( 32, 16)( 11,   1) | 0.479717638 0.461376251 0.498113864 0.009376053 
Par# 23098# S(  1,  2)( 32, 16)( 11,   1) | 0.520282362 0.501886136 0.538623749 0.009376053 
Par# 23099# S(  2,  2)( 32, 16)( 11,   1) | 1.000000000 1.000000000 1.000000000 0.000000000 
Par# 23100# S(  1,  1)( 33, 16)( 11,   1) | 0.490021902 0.445302890 0.534901183 0.022918143 
Par# 23101# S(  1,  2)( 33, 16)( 11,   1) | 0.509978098 0.465098817 0.554697110 0.022918143 
Par# 23102# S(  2,  2)( 33, 16)( 11,   1) | 1.000000000 1.000000000 1.000000000 0.000000000 
Par# 23103# S(  1,  1)( 34, 16)( 11,   1) | 0.480453478 0.463405720 0.497546873 0.008712859 
Par# 23104# S(  1,  2)( 34, 16)( 11,   1) | 0.519546522 0.502453127 0.536594280 0.008712859 
Par# 23105# S(  2,  2)( 34, 16)( 11,   1) | 1.000000000 1.000000000 1.000000000 0.000000000 
Par# 23106# S(  1,  1)( 35, 16)( 11,   1) | 0.478296749 0.456019503 0.500660660 0.011395610 
Par# 23107# S(  1,  2)( 35, 16)( 11,   1) | 0.521703251 0.499339340 0.543980497 0.011395610 
Par# 23108# S(  2,  2)( 35, 16)( 11,   1) | 1.000000000 1.000000000 1.000000000 0.000000000 
Par# 23109# S(  1,  1)( 36, 16)( 11,   1) | 0.483005699 0.464882309 0.501173907 0.009262124 
Par# 23110# S(  1,  2)( 36, 16)( 11,   1) | 0.516994301 0.498826093 0.535117691 0.009262124 
Par# 23111# S(  2,  2)( 36, 16)( 11,   1) | 1.000000000 1.000000000 1.000000000 0.000000000 
Par# 23112# S(  1,  1)( 37, 16)( 11,   1) | 0.484411405 0.462508846 0.506374012 0.011197272 
Par# 23113# S(  1,  2)( 37, 16)( 11,   1) | 0.515588595 0.493625988 0.537491154 0.011197272 
Par# 23114# S(  2,  2)( 37, 16)( 11,   1) | 1.000000000 1.000000000 1.000000000 0.000000000 
Par# 23115# S(  1,  1)( 17, 17)( 11,   1) | 0.465761254 0.389574447 0.543579651 0.039600638 
Par# 23116# S(  1,  2)( 17, 17)( 11,   1) | 0.534238746 0.456420349 0.610425553 0.039600638 
Par# 23117# S(  2,  2)( 17, 17)( 11,   1) | 1.000000000 1.000000000 1.000000000 0.000000000 
Par# 23118# S(  1,  1)( 18, 17)( 11,   1) | 0.473433965 0.431662913 0.515580230 0.021457800 
Par# 23119# S(  1,  2)( 18, 17)( 11,   1) | 0.526566035 0.484419770 0.568337087 0.021457800 
Par# 23120# S(  2,  2)( 18, 17)( 11,   1) | 1.000000000 1.000000000 1.000000000 0.000000000 
Par# 23121# S(  1,  1)( 19, 17)( 11,   1) | 0.480414258 0.463313758 0.497560771 0.008739896 
Par# 23122# S(  1,  2)( 19, 17)( 11,   1) | 0.519585742 0.502439229 0.536686242 0.008739896 
Par# 23123# S(  2,  2)( 19, 17)( 11,   1) | 1.000000000 1.000000000 1.000000000 0.000000000 
Par# 23124# S(  1,  1)( 20, 17)( 11,   1) | 0.482695468 0.465158466 0.500275200 0.008962031 
Par# 23125# S(  1,  2)( 20, 17)( 11,   1) | 0.517304532 0.499724800 0.534841534 0.008962031 
Par# 23126# S(  2,  2)( 20, 17)( 11,   1) | 1.000000000 1.000000000 1.000000000 0.000000000 
Par# 23127# S(  1,  1)( 21, 17)( 11,   1) | 0.488805776 0.449477458 0.528273169 0.020142682 
Par# 23128# S(  1,  2)( 21, 17)( 11,   1) | 0.511194224 0.471726831 0.550522542 0.020142682 
Par# 23129# S(  2,  2)( 21, 17)( 11,   1) | 1.000000000 1.000000000 1.000000000 0.000000000 
Par# 23130# S(  1,  1)( 22, 17)( 11,   1) | 0.475868118 0.444473779 0.507454343 0.016087714 
Par# 23131# S(  1,  2)( 22, 17)( 11,   1) | 0.524131882 0.492545657 0.555526221 0.016087714 
Par# 23132# S(  2,  2)( 22, 17)( 11,   1) | 1.000000000 1.000000000 1.000000000 0.000000000 
Par# 23133# S(  1,  1)( 23, 17)( 11,   1) | 0.488335875 0.451054786 0.525747181 0.019089716 
Par# 23134# S(  1,  2)( 23, 17)( 11,   1) | 0.511664125 0.474252819 0.548945214 0.019089716 
Par# 23135# S(  2,  2)( 23, 17)( 11,   1) | 1.000000000 1.000000000 1.000000000 0.000000000 
Par# 23136# S(  1,  1)( 24, 17)( 11,   1) | 0.479742300 0.461453989 0.498085064 0.009348838 
Par# 23137# S(  1,  2)( 24, 17)( 11,   1) | 0.520257700 0.501914936 0.538546011 0.009348838 
Par# 23138# S(  2,  2)( 24, 17)( 11,   1) | 1.000000000 1.000000000 1.000000000 0.000000000 
Par# 23139# S(  1,  1)( 25, 17)( 11,   1) | 0.482705175 0.465151476 0.500301662 0.008970575 
Par# 23140# S(  1,  2)( 25, 17)( 11,   1) | 0.517294825 0.499698338 0.534848524 0.008970575 
Par# 23141# S(  2,  2)( 25, 17)( 11,   1) | 1.000000000 1.000000000 1.000000000 0.000000000 
Par# 23142# S(  1,  1)( 26, 17)( 11,   1) | 0.483715397 0.463884620 0.503597594 0.010136186 
Par# 23143# S(  1,  2)( 26, 17)( 11,   1) | 0.516284603 0.496402406 0.536115380 0.010136186 
Par# 23144# S(  2,  2)( 26, 17)( 11,   1) | 1.000000000 1.000000000 1.000000000 0.000000000 
Par# 23145# S(  1,  1)( 27, 17)( 11,   1) | 0.479991546 0.462203706 0.497830260 0.009092249 
Par# 23146# S(  1,  2)( 27, 17)( 11,   1) | 0.520008454 0.502169740 0.537796294 0.009092249 
Par# 23147# S(  2,  2)( 27, 17)( 11,   1) | 1.000000000 1.000000000 1.000000000 0.000000000 
Par# 23148# S(  1,  1)( 28, 17)( 11,   1) | 0.486148347 0.457966636 0.514418411 0.014416278 
Par# 23149# S(  1,  2)( 28, 17)( 11,   1) | 0.513851653 0.485581589 0.542033364 0.014416278 
Par# 23150# S(  2,  2)( 28, 17)( 11,   1) | 1.000000000 1.000000000 1.000000000 0.000000000 
Par# 23151# S(  1,  1)( 29, 17)( 11,   1) | 0.487982552 0.452224146 0.523864385 0.018306915 
Par# 23152# S(  1,  2)( 29, 17)( 11,   1) | 0.512017448 0.476135615 0.547775854 0.018306915 
Par# 23153# S(  2,  2)( 29, 17)( 11,   1) | 1.000000000 1.000000000 1.000000000 0.000000000 
Par# 23154# S(  1,  1)( 30, 17)( 11,   1) | 0.472333924 0.425704625 0.519450983 0.023985099 
Par# 23155# S(  1,  2)( 30, 17)( 11,   1) | 0.527666076 0.480549017 0.574295375 0.023985099 
Par# 23156# S(  2,  2)( 30, 17)( 11,   1) | 1.000000000 1.000000000 1.000000000 0.000000000 
Par# 23157# S(  1,  1)( 31, 17)( 11,   1) | 0.465184331 0.386408650 0.545736010 0.040992277 
Par# 23158# S(  1,  2)( 31, 17)( 11,   1) | 0.534815669 0.454263990 0.613591350 0.040992277 
Par# 23159# S(  2,  2)( 31, 17)( 11,   1) | 1.000000000 1.000000000 1.000000000 0.000000000 
Par# 23160# S(  1,  1)( 32, 17)( 11,   1) | 0.479717638 0.461376251 0.498113864 0.009376053 
Par# 23161# S(  1,  2)( 32, 17)( 11,   1) | 0.520282362 0.501886136 0.538623749 0.009376053 
Par# 23162# S(  2,  2)( 32, 17)( 11,   1) | 1.000000000 1.000000000 1.000000000 0.000000000 
Par# 23163# S(  1,  1)( 33, 17)( 11,   1) | 0.490021902 0.445302890 0.534901183 0.022918143 
Par# 23164# S(  1,  2)( 33, 17)( 11,   1) | 0.509978098 0.465098817 0.554697110 0.022918143 
Par# 23165# S(  2,  2)( 33, 17)( 11,   1) | 1.000000000 1.000000000 1.000000000 0.000000000 
Par# 23166# S(  1,  1)( 34, 17)( 11,   1) | 0.480453478 0.463405720 0.497546873 0.008712859 
Par# 23167# S(  1,  2)( 34, 17)( 11,   1) | 0.519546522 0.502453127 0.536594280 0.008712859 
Par# 23168# S(  2,  2)( 34, 17)( 11,   1) | 1.000000000 1.000000000 1.000000000 0.000000000 
Par# 23169# S(  1,  1)( 35, 17)( 11,   1) | 0.478296749 0.456019503 0.500660660 0.011395610 
Par# 23170# S(  1,  2)( 35, 17)( 11,   1) | 0.521703251 0.499339340 0.543980497 0.011395610 
Par# 23171# S(  2,  2)( 35, 17)( 11,   1) | 1.000000000 1.000000000 1.000000000 0.000000000 
Par# 23172# S(  1,  1)( 36, 17)( 11,   1) | 0.483005699 0.464882309 0.501173907 0.009262124 
Par# 23173# S(  1,  2)( 36, 17)( 11,   1) | 0.516994301 0.498826093 0.535117691 0.009262124 
Par# 23174# S(  2,  2)( 36, 17)( 11,   1) | 1.000000000 1.000000000 1.000000000 0.000000000 
Par# 23175# S(  1,  1)( 37, 17)( 11,   1) | 0.484411405 0.462508846 0.506374012 0.011197272 
Par# 23176# S(  1,  2)( 37, 17)( 11,   1) | 0.515588595 0.493625988 0.537491154 0.011197272 
Par# 23177# S(  2,  2)( 37, 17)( 11,   1) | 1.000000000 1.000000000 1.000000000 0.000000000 
Par# 23178# S(  1,  1)( 18, 18)( 11,   1) | 0.473433965 0.431662913 0.515580230 0.021457800 
Par# 23179# S(  1,  2)( 18, 18)( 11,   1) | 0.526566035 0.484419770 0.568337087 0.021457800 
Par# 23180# S(  2,  2)( 18, 18)( 11,   1) | 1.000000000 1.000000000 1.000000000 0.000000000 
Par# 23181# S(  1,  1)( 19, 18)( 11,   1) | 0.480414258 0.463313758 0.497560771 0.008739896 
Par# 23182# S(  1,  2)( 19, 18)( 11,   1) | 0.519585742 0.502439229 0.536686242 0.008739896 
Par# 23183# S(  2,  2)( 19, 18)( 11,   1) | 1.000000000 1.000000000 1.000000000 0.000000000 
Par# 23184# S(  1,  1)( 20, 18)( 11,   1) | 0.482695468 0.465158466 0.500275200 0.008962031 
Par# 23185# S(  1,  2)( 20, 18)( 11,   1) | 0.517304532 0.499724800 0.534841534 0.008962031 
Par# 23186# S(  2,  2)( 20, 18)( 11,   1) | 1.000000000 1.000000000 1.000000000 0.000000000 
Par# 23187# S(  1,  1)( 21, 18)( 11,   1) | 0.488805776 0.449477458 0.528273169 0.020142682 
Par# 23188# S(  1,  2)( 21, 18)( 11,   1) | 0.511194224 0.471726831 0.550522542 0.020142682 
Par# 23189# S(  2,  2)( 21, 18)( 11,   1) | 1.000000000 1.000000000 1.000000000 0.000000000 
Par# 23190# S(  1,  1)( 22, 18)( 11,   1) | 0.475868118 0.444473779 0.507454343 0.016087714 
Par# 23191# S(  1,  2)( 22, 18)( 11,   1) | 0.524131882 0.492545657 0.555526221 0.016087714 
Par# 23192# S(  2,  2)( 22, 18)( 11,   1) | 1.000000000 1.000000000 1.000000000 0.000000000 
Par# 23193# S(  1,  1)( 23, 18)( 11,   1) | 0.488335875 0.451054786 0.525747181 0.019089716 
Par# 23194# S(  1,  2)( 23, 18)( 11,   1) | 0.511664125 0.474252819 0.548945214 0.019089716 
Par# 23195# S(  2,  2)( 23, 18)( 11,   1) | 1.000000000 1.000000000 1.000000000 0.000000000 
Par# 23196# S(  1,  1)( 24, 18)( 11,   1) | 0.479742300 0.461453989 0.498085064 0.009348838 
Par# 23197# S(  1,  2)( 24, 18)( 11,   1) | 0.520257700 0.501914936 0.538546011 0.009348838 
Par# 23198# S(  2,  2)( 24, 18)( 11,   1) | 1.000000000 1.000000000 1.000000000 0.000000000 
Par# 23199# S(  1,  1)( 25, 18)( 11,   1) | 0.482705175 0.465151476 0.500301662 0.008970575 
Par# 23200# S(  1,  2)( 25, 18)( 11,   1) | 0.517294825 0.499698338 0.534848524 0.008970575 
Par# 23201# S(  2,  2)( 25, 18)( 11,   1) | 1.000000000 1.000000000 1.000000000 0.000000000 
Par# 23202# S(  1,  1)( 26, 18)( 11,   1) | 0.483715397 0.463884620 0.503597594 0.010136186 
Par# 23203# S(  1,  2)( 26, 18)( 11,   1) | 0.516284603 0.496402406 0.536115380 0.010136186 
Par# 23204# S(  2,  2)( 26, 18)( 11,   1) | 1.000000000 1.000000000 1.000000000 0.000000000 
Par# 23205# S(  1,  1)( 27, 18)( 11,   1) | 0.479991546 0.462203706 0.497830260 0.009092249 
Par# 23206# S(  1,  2)( 27, 18)( 11,   1) | 0.520008454 0.502169740 0.537796294 0.009092249 
Par# 23207# S(  2,  2)( 27, 18)( 11,   1) | 1.000000000 1.000000000 1.000000000 0.000000000 
Par# 23208# S(  1,  1)( 28, 18)( 11,   1) | 0.486148347 0.457966636 0.514418411 0.014416278 
Par# 23209# S(  1,  2)( 28, 18)( 11,   1) | 0.513851653 0.485581589 0.542033364 0.014416278 
Par# 23210# S(  2,  2)( 28, 18)( 11,   1) | 1.000000000 1.000000000 1.000000000 0.000000000 
Par# 23211# S(  1,  1)( 29, 18)( 11,   1) | 0.487982552 0.452224146 0.523864385 0.018306915 
Par# 23212# S(  1,  2)( 29, 18)( 11,   1) | 0.512017448 0.476135615 0.547775854 0.018306915 
Par# 23213# S(  2,  2)( 29, 18)( 11,   1) | 1.000000000 1.000000000 1.000000000 0.000000000 
Par# 23214# S(  1,  1)( 30, 18)( 11,   1) | 0.472333924 0.425704625 0.519450983 0.023985099 
Par# 23215# S(  1,  2)( 30, 18)( 11,   1) | 0.527666076 0.480549017 0.574295375 0.023985099 
Par# 23216# S(  2,  2)( 30, 18)( 11,   1) | 1.000000000 1.000000000 1.000000000 0.000000000 
Par# 23217# S(  1,  1)( 31, 18)( 11,   1) | 0.465184331 0.386408650 0.545736010 0.040992277 
Par# 23218# S(  1,  2)( 31, 18)( 11,   1) | 0.534815669 0.454263990 0.613591350 0.040992277 
Par# 23219# S(  2,  2)( 31, 18)( 11,   1) | 1.000000000 1.000000000 1.000000000 0.000000000 
Par# 23220# S(  1,  1)( 32, 18)( 11,   1) | 0.479717638 0.461376251 0.498113864 0.009376053 
Par# 23221# S(  1,  2)( 32, 18)( 11,   1) | 0.520282362 0.501886136 0.538623749 0.009376053 
Par# 23222# S(  2,  2)( 32, 18)( 11,   1) | 1.000000000 1.000000000 1.000000000 0.000000000 
Par# 23223# S(  1,  1)( 33, 18)( 11,   1) | 0.490021902 0.445302890 0.534901183 0.022918143 
Par# 23224# S(  1,  2)( 33, 18)( 11,   1) | 0.509978098 0.465098817 0.554697110 0.022918143 
Par# 23225# S(  2,  2)( 33, 18)( 11,   1) | 1.000000000 1.000000000 1.000000000 0.000000000 
Par# 23226# S(  1,  1)( 34, 18)( 11,   1) | 0.480453478 0.463405720 0.497546873 0.008712859 
Par# 23227# S(  1,  2)( 34, 18)( 11,   1) | 0.519546522 0.502453127 0.536594280 0.008712859 
Par# 23228# S(  2,  2)( 34, 18)( 11,   1) | 1.000000000 1.000000000 1.000000000 0.000000000 
Par# 23229# S(  1,  1)( 35, 18)( 11,   1) | 0.478296749 0.456019503 0.500660660 0.011395610 
Par# 23230# S(  1,  2)( 35, 18)( 11,   1) | 0.521703251 0.499339340 0.543980497 0.011395610 
Par# 23231# S(  2,  2)( 35, 18)( 11,   1) | 1.000000000 1.000000000 1.000000000 0.000000000 
Par# 23232# S(  1,  1)( 36, 18)( 11,   1) | 0.483005699 0.464882309 0.501173907 0.009262124 
Par# 23233# S(  1,  2)( 36, 18)( 11,   1) | 0.516994301 0.498826093 0.535117691 0.009262124 
Par# 23234# S(  2,  2)( 36, 18)( 11,   1) | 1.000000000 1.000000000 1.000000000 0.000000000 
Par# 23235# S(  1,  1)( 37, 18)( 11,   1) | 0.484411405 0.462508846 0.506374012 0.011197272 
Par# 23236# S(  1,  2)( 37, 18)( 11,   1) | 0.515588595 0.493625988 0.537491154 0.011197272 
Par# 23237# S(  2,  2)( 37, 18)( 11,   1) | 1.000000000 1.000000000 1.000000000 0.000000000 
Par# 23238# S(  1,  1)( 19, 19)( 11,   1) | 0.480414258 0.463313758 0.497560771 0.008739896 
Par# 23239# S(  1,  2)( 19, 19)( 11,   1) | 0.519585742 0.502439229 0.536686242 0.008739896 
Par# 23240# S(  2,  2)( 19, 19)( 11,   1) | 1.000000000 1.000000000 1.000000000 0.000000000 
Par# 23241# S(  1,  1)( 20, 19)( 11,   1) | 0.482695468 0.465158466 0.500275200 0.008962031 
Par# 23242# S(  1,  2)( 20, 19)( 11,   1) | 0.517304532 0.499724800 0.534841534 0.008962031 
Par# 23243# S(  2,  2)( 20, 19)( 11,   1) | 1.000000000 1.000000000 1.000000000 0.000000000 
Par# 23244# S(  1,  1)( 21, 19)( 11,   1) | 0.488805776 0.449477458 0.528273169 0.020142682 
Par# 23245# S(  1,  2)( 21, 19)( 11,   1) | 0.511194224 0.471726831 0.550522542 0.020142682 
Par# 23246# S(  2,  2)( 21, 19)( 11,   1) | 1.000000000 1.000000000 1.000000000 0.000000000 
Par# 23247# S(  1,  1)( 22, 19)( 11,   1) | 0.475868118 0.444473779 0.507454343 0.016087714 
Par# 23248# S(  1,  2)( 22, 19)( 11,   1) | 0.524131882 0.492545657 0.555526221 0.016087714 
Par# 23249# S(  2,  2)( 22, 19)( 11,   1) | 1.000000000 1.000000000 1.000000000 0.000000000 
Par# 23250# S(  1,  1)( 23, 19)( 11,   1) | 0.488335875 0.451054786 0.525747181 0.019089716 
Par# 23251# S(  1,  2)( 23, 19)( 11,   1) | 0.511664125 0.474252819 0.548945214 0.019089716 
Par# 23252# S(  2,  2)( 23, 19)( 11,   1) | 1.000000000 1.000000000 1.000000000 0.000000000 
Par# 23253# S(  1,  1)( 24, 19)( 11,   1) | 0.479742300 0.461453989 0.498085064 0.009348838 
Par# 23254# S(  1,  2)( 24, 19)( 11,   1) | 0.520257700 0.501914936 0.538546011 0.009348838 
Par# 23255# S(  2,  2)( 24, 19)( 11,   1) | 1.000000000 1.000000000 1.000000000 0.000000000 
Par# 23256# S(  1,  1)( 25, 19)( 11,   1) | 0.482705175 0.465151476 0.500301662 0.008970575 
Par# 23257# S(  1,  2)( 25, 19)( 11,   1) | 0.517294825 0.499698338 0.534848524 0.008970575 
Par# 23258# S(  2,  2)( 25, 19)( 11,   1) | 1.000000000 1.000000000 1.000000000 0.000000000 
Par# 23259# S(  1,  1)( 26, 19)( 11,   1) | 0.483715397 0.463884620 0.503597594 0.010136186 
Par# 23260# S(  1,  2)( 26, 19)( 11,   1) | 0.516284603 0.496402406 0.536115380 0.010136186 
Par# 23261# S(  2,  2)( 26, 19)( 11,   1) | 1.000000000 1.000000000 1.000000000 0.000000000 
Par# 23262# S(  1,  1)( 27, 19)( 11,   1) | 0.479991546 0.462203706 0.497830260 0.009092249 
Par# 23263# S(  1,  2)( 27, 19)( 11,   1) | 0.520008454 0.502169740 0.537796294 0.009092249 
Par# 23264# S(  2,  2)( 27, 19)( 11,   1) | 1.000000000 1.000000000 1.000000000 0.000000000 
Par# 23265# S(  1,  1)( 28, 19)( 11,   1) | 0.486148347 0.457966636 0.514418411 0.014416278 
Par# 23266# S(  1,  2)( 28, 19)( 11,   1) | 0.513851653 0.485581589 0.542033364 0.014416278 
Par# 23267# S(  2,  2)( 28, 19)( 11,   1) | 1.000000000 1.000000000 1.000000000 0.000000000 
Par# 23268# S(  1,  1)( 29, 19)( 11,   1) | 0.487982552 0.452224146 0.523864385 0.018306915 
Par# 23269# S(  1,  2)( 29, 19)( 11,   1) | 0.512017448 0.476135615 0.547775854 0.018306915 
Par# 23270# S(  2,  2)( 29, 19)( 11,   1) | 1.000000000 1.000000000 1.000000000 0.000000000 
Par# 23271# S(  1,  1)( 30, 19)( 11,   1) | 0.472333924 0.425704625 0.519450983 0.023985099 
Par# 23272# S(  1,  2)( 30, 19)( 11,   1) | 0.527666076 0.480549017 0.574295375 0.023985099 
Par# 23273# S(  2,  2)( 30, 19)( 11,   1) | 1.000000000 1.000000000 1.000000000 0.000000000 
Par# 23274# S(  1,  1)( 31, 19)( 11,   1) | 0.465184331 0.386408650 0.545736010 0.040992277 
Par# 23275# S(  1,  2)( 31, 19)( 11,   1) | 0.534815669 0.454263990 0.613591350 0.040992277 
Par# 23276# S(  2,  2)( 31, 19)( 11,   1) | 1.000000000 1.000000000 1.000000000 0.000000000 
Par# 23277# S(  1,  1)( 32, 19)( 11,   1) | 0.479717638 0.461376251 0.498113864 0.009376053 
Par# 23278# S(  1,  2)( 32, 19)( 11,   1) | 0.520282362 0.501886136 0.538623749 0.009376053 
Par# 23279# S(  2,  2)( 32, 19)( 11,   1) | 1.000000000 1.000000000 1.000000000 0.000000000 
Par# 23280# S(  1,  1)( 33, 19)( 11,   1) | 0.490021902 0.445302890 0.534901183 0.022918143 
Par# 23281# S(  1,  2)( 33, 19)( 11,   1) | 0.509978098 0.465098817 0.554697110 0.022918143 
Par# 23282# S(  2,  2)( 33, 19)( 11,   1) | 1.000000000 1.000000000 1.000000000 0.000000000 
Par# 23283# S(  1,  1)( 34, 19)( 11,   1) | 0.480453478 0.463405720 0.497546873 0.008712859 
Par# 23284# S(  1,  2)( 34, 19)( 11,   1) | 0.519546522 0.502453127 0.536594280 0.008712859 
Par# 23285# S(  2,  2)( 34, 19)( 11,   1) | 1.000000000 1.000000000 1.000000000 0.000000000 
Par# 23286# S(  1,  1)( 35, 19)( 11,   1) | 0.478296749 0.456019503 0.500660660 0.011395610 
Par# 23287# S(  1,  2)( 35, 19)( 11,   1) | 0.521703251 0.499339340 0.543980497 0.011395610 
Par# 23288# S(  2,  2)( 35, 19)( 11,   1) | 1.000000000 1.000000000 1.000000000 0.000000000 
Par# 23289# S(  1,  1)( 36, 19)( 11,   1) | 0.483005699 0.464882309 0.501173907 0.009262124 
Par# 23290# S(  1,  2)( 36, 19)( 11,   1) | 0.516994301 0.498826093 0.535117691 0.009262124 
Par# 23291# S(  2,  2)( 36, 19)( 11,   1) | 1.000000000 1.000000000 1.000000000 0.000000000 
Par# 23292# S(  1,  1)( 37, 19)( 11,   1) | 0.484411405 0.462508846 0.506374012 0.011197272 
Par# 23293# S(  1,  2)( 37, 19)( 11,   1) | 0.515588595 0.493625988 0.537491154 0.011197272 
Par# 23294# S(  2,  2)( 37, 19)( 11,   1) | 1.000000000 1.000000000 1.000000000 0.000000000 
Par# 23295# S(  1,  1)( 20, 20)( 11,   1) | 0.482695468 0.465158466 0.500275200 0.008962031 
Par# 23296# S(  1,  2)( 20, 20)( 11,   1) | 0.517304532 0.499724800 0.534841534 0.008962031 
Par# 23297# S(  2,  2)( 20, 20)( 11,   1) | 1.000000000 1.000000000 1.000000000 0.000000000 
Par# 23298# S(  1,  1)( 21, 20)( 11,   1) | 0.488805776 0.449477458 0.528273169 0.020142682 
Par# 23299# S(  1,  2)( 21, 20)( 11,   1) | 0.511194224 0.471726831 0.550522542 0.020142682 
Par# 23300# S(  2,  2)( 21, 20)( 11,   1) | 1.000000000 1.000000000 1.000000000 0.000000000 
Par# 23301# S(  1,  1)( 22, 20)( 11,   1) | 0.475868118 0.444473779 0.507454343 0.016087714 
Par# 23302# S(  1,  2)( 22, 20)( 11,   1) | 0.524131882 0.492545657 0.555526221 0.016087714 
Par# 23303# S(  2,  2)( 22, 20)( 11,   1) | 1.000000000 1.000000000 1.000000000 0.000000000 
Par# 23304# S(  1,  1)( 23, 20)( 11,   1) | 0.488335875 0.451054786 0.525747181 0.019089716 
Par# 23305# S(  1,  2)( 23, 20)( 11,   1) | 0.511664125 0.474252819 0.548945214 0.019089716 
Par# 23306# S(  2,  2)( 23, 20)( 11,   1) | 1.000000000 1.000000000 1.000000000 0.000000000 
Par# 23307# S(  1,  1)( 24, 20)( 11,   1) | 0.479742300 0.461453989 0.498085064 0.009348838 
Par# 23308# S(  1,  2)( 24, 20)( 11,   1) | 0.520257700 0.501914936 0.538546011 0.009348838 
Par# 23309# S(  2,  2)( 24, 20)( 11,   1) | 1.000000000 1.000000000 1.000000000 0.000000000 
Par# 23310# S(  1,  1)( 25, 20)( 11,   1) | 0.482705175 0.465151476 0.500301662 0.008970575 
Par# 23311# S(  1,  2)( 25, 20)( 11,   1) | 0.517294825 0.499698338 0.534848524 0.008970575 
Par# 23312# S(  2,  2)( 25, 20)( 11,   1) | 1.000000000 1.000000000 1.000000000 0.000000000 
Par# 23313# S(  1,  1)( 26, 20)( 11,   1) | 0.483715397 0.463884620 0.503597594 0.010136186 
Par# 23314# S(  1,  2)( 26, 20)( 11,   1) | 0.516284603 0.496402406 0.536115380 0.010136186 
Par# 23315# S(  2,  2)( 26, 20)( 11,   1) | 1.000000000 1.000000000 1.000000000 0.000000000 
Par# 23316# S(  1,  1)( 27, 20)( 11,   1) | 0.479991546 0.462203706 0.497830260 0.009092249 
Par# 23317# S(  1,  2)( 27, 20)( 11,   1) | 0.520008454 0.502169740 0.537796294 0.009092249 
Par# 23318# S(  2,  2)( 27, 20)( 11,   1) | 1.000000000 1.000000000 1.000000000 0.000000000 
Par# 23319# S(  1,  1)( 28, 20)( 11,   1) | 0.486148347 0.457966636 0.514418411 0.014416278 
Par# 23320# S(  1,  2)( 28, 20)( 11,   1) | 0.513851653 0.485581589 0.542033364 0.014416278 
Par# 23321# S(  2,  2)( 28, 20)( 11,   1) | 1.000000000 1.000000000 1.000000000 0.000000000 
Par# 23322# S(  1,  1)( 29, 20)( 11,   1) | 0.487982552 0.452224146 0.523864385 0.018306915 
Par# 23323# S(  1,  2)( 29, 20)( 11,   1) | 0.512017448 0.476135615 0.547775854 0.018306915 
Par# 23324# S(  2,  2)( 29, 20)( 11,   1) | 1.000000000 1.000000000 1.000000000 0.000000000 
Par# 23325# S(  1,  1)( 30, 20)( 11,   1) | 0.472333924 0.425704625 0.519450983 0.023985099 
Par# 23326# S(  1,  2)( 30, 20)( 11,   1) | 0.527666076 0.480549017 0.574295375 0.023985099 
Par# 23327# S(  2,  2)( 30, 20)( 11,   1) | 1.000000000 1.000000000 1.000000000 0.000000000 
Par# 23328# S(  1,  1)( 31, 20)( 11,   1) | 0.465184331 0.386408650 0.545736010 0.040992277 
Par# 23329# S(  1,  2)( 31, 20)( 11,   1) | 0.534815669 0.454263990 0.613591350 0.040992277 
Par# 23330# S(  2,  2)( 31, 20)( 11,   1) | 1.000000000 1.000000000 1.000000000 0.000000000 
Par# 23331# S(  1,  1)( 32, 20)( 11,   1) | 0.479717638 0.461376251 0.498113864 0.009376053 
Par# 23332# S(  1,  2)( 32, 20)( 11,   1) | 0.520282362 0.501886136 0.538623749 0.009376053 
Par# 23333# S(  2,  2)( 32, 20)( 11,   1) | 1.000000000 1.000000000 1.000000000 0.000000000 
Par# 23334# S(  1,  1)( 33, 20)( 11,   1) | 0.490021902 0.445302890 0.534901183 0.022918143 
Par# 23335# S(  1,  2)( 33, 20)( 11,   1) | 0.509978098 0.465098817 0.554697110 0.022918143 
Par# 23336# S(  2,  2)( 33, 20)( 11,   1) | 1.000000000 1.000000000 1.000000000 0.000000000 
Par# 23337# S(  1,  1)( 34, 20)( 11,   1) | 0.480453478 0.463405720 0.497546873 0.008712859 
Par# 23338# S(  1,  2)( 34, 20)( 11,   1) | 0.519546522 0.502453127 0.536594280 0.008712859 
Par# 23339# S(  2,  2)( 34, 20)( 11,   1) | 1.000000000 1.000000000 1.000000000 0.000000000 
Par# 23340# S(  1,  1)( 35, 20)( 11,   1) | 0.478296749 0.456019503 0.500660660 0.011395610 
Par# 23341# S(  1,  2)( 35, 20)( 11,   1) | 0.521703251 0.499339340 0.543980497 0.011395610 
Par# 23342# S(  2,  2)( 35, 20)( 11,   1) | 1.000000000 1.000000000 1.000000000 0.000000000 
Par# 23343# S(  1,  1)( 36, 20)( 11,   1) | 0.483005699 0.464882309 0.501173907 0.009262124 
Par# 23344# S(  1,  2)( 36, 20)( 11,   1) | 0.516994301 0.498826093 0.535117691 0.009262124 
Par# 23345# S(  2,  2)( 36, 20)( 11,   1) | 1.000000000 1.000000000 1.000000000 0.000000000 
Par# 23346# S(  1,  1)( 37, 20)( 11,   1) | 0.484411405 0.462508846 0.506374012 0.011197272 
Par# 23347# S(  1,  2)( 37, 20)( 11,   1) | 0.515588595 0.493625988 0.537491154 0.011197272 
Par# 23348# S(  2,  2)( 37, 20)( 11,   1) | 1.000000000 1.000000000 1.000000000 0.000000000 
Par# 23349# S(  1,  1)( 21, 21)( 11,   1) | 0.488805776 0.449477458 0.528273169 0.020142682 
Par# 23350# S(  1,  2)( 21, 21)( 11,   1) | 0.511194224 0.471726831 0.550522542 0.020142682 
Par# 23351# S(  2,  2)( 21, 21)( 11,   1) | 1.000000000 1.000000000 1.000000000 0.000000000 
Par# 23352# S(  1,  1)( 22, 21)( 11,   1) | 0.475868118 0.444473779 0.507454343 0.016087714 
Par# 23353# S(  1,  2)( 22, 21)( 11,   1) | 0.524131882 0.492545657 0.555526221 0.016087714 
Par# 23354# S(  2,  2)( 22, 21)( 11,   1) | 1.000000000 1.000000000 1.000000000 0.000000000 
Par# 23355# S(  1,  1)( 23, 21)( 11,   1) | 0.488335875 0.451054786 0.525747181 0.019089716 
Par# 23356# S(  1,  2)( 23, 21)( 11,   1) | 0.511664125 0.474252819 0.548945214 0.019089716 
Par# 23357# S(  2,  2)( 23, 21)( 11,   1) | 1.000000000 1.000000000 1.000000000 0.000000000 
Par# 23358# S(  1,  1)( 24, 21)( 11,   1) | 0.479742300 0.461453989 0.498085064 0.009348838 
Par# 23359# S(  1,  2)( 24, 21)( 11,   1) | 0.520257700 0.501914936 0.538546011 0.009348838 
Par# 23360# S(  2,  2)( 24, 21)( 11,   1) | 1.000000000 1.000000000 1.000000000 0.000000000 
Par# 23361# S(  1,  1)( 25, 21)( 11,   1) | 0.482705175 0.465151476 0.500301662 0.008970575 
Par# 23362# S(  1,  2)( 25, 21)( 11,   1) | 0.517294825 0.499698338 0.534848524 0.008970575 
Par# 23363# S(  2,  2)( 25, 21)( 11,   1) | 1.000000000 1.000000000 1.000000000 0.000000000 
Par# 23364# S(  1,  1)( 26, 21)( 11,   1) | 0.483715397 0.463884620 0.503597594 0.010136186 
Par# 23365# S(  1,  2)( 26, 21)( 11,   1) | 0.516284603 0.496402406 0.536115380 0.010136186 
Par# 23366# S(  2,  2)( 26, 21)( 11,   1) | 1.000000000 1.000000000 1.000000000 0.000000000 
Par# 23367# S(  1,  1)( 27, 21)( 11,   1) | 0.479991546 0.462203706 0.497830260 0.009092249 
Par# 23368# S(  1,  2)( 27, 21)( 11,   1) | 0.520008454 0.502169740 0.537796294 0.009092249 
Par# 23369# S(  2,  2)( 27, 21)( 11,   1) | 1.000000000 1.000000000 1.000000000 0.000000000 
Par# 23370# S(  1,  1)( 28, 21)( 11,   1) | 0.486148347 0.457966636 0.514418411 0.014416278 
Par# 23371# S(  1,  2)( 28, 21)( 11,   1) | 0.513851653 0.485581589 0.542033364 0.014416278 
Par# 23372# S(  2,  2)( 28, 21)( 11,   1) | 1.000000000 1.000000000 1.000000000 0.000000000 
Par# 23373# S(  1,  1)( 29, 21)( 11,   1) | 0.487982552 0.452224146 0.523864385 0.018306915 
Par# 23374# S(  1,  2)( 29, 21)( 11,   1) | 0.512017448 0.476135615 0.547775854 0.018306915 
Par# 23375# S(  2,  2)( 29, 21)( 11,   1) | 1.000000000 1.000000000 1.000000000 0.000000000 
Par# 23376# S(  1,  1)( 30, 21)( 11,   1) | 0.472333924 0.425704625 0.519450983 0.023985099 
Par# 23377# S(  1,  2)( 30, 21)( 11,   1) | 0.527666076 0.480549017 0.574295375 0.023985099 
Par# 23378# S(  2,  2)( 30, 21)( 11,   1) | 1.000000000 1.000000000 1.000000000 0.000000000 
Par# 23379# S(  1,  1)( 31, 21)( 11,   1) | 0.465184331 0.386408650 0.545736010 0.040992277 
Par# 23380# S(  1,  2)( 31, 21)( 11,   1) | 0.534815669 0.454263990 0.613591350 0.040992277 
Par# 23381# S(  2,  2)( 31, 21)( 11,   1) | 1.000000000 1.000000000 1.000000000 0.000000000 
Par# 23382# S(  1,  1)( 32, 21)( 11,   1) | 0.479717638 0.461376251 0.498113864 0.009376053 
Par# 23383# S(  1,  2)( 32, 21)( 11,   1) | 0.520282362 0.501886136 0.538623749 0.009376053 
Par# 23384# S(  2,  2)( 32, 21)( 11,   1) | 1.000000000 1.000000000 1.000000000 0.000000000 
Par# 23385# S(  1,  1)( 33, 21)( 11,   1) | 0.490021902 0.445302890 0.534901183 0.022918143 
Par# 23386# S(  1,  2)( 33, 21)( 11,   1) | 0.509978098 0.465098817 0.554697110 0.022918143 
Par# 23387# S(  2,  2)( 33, 21)( 11,   1) | 1.000000000 1.000000000 1.000000000 0.000000000 
Par# 23388# S(  1,  1)( 34, 21)( 11,   1) | 0.480453478 0.463405720 0.497546873 0.008712859 
Par# 23389# S(  1,  2)( 34, 21)( 11,   1) | 0.519546522 0.502453127 0.536594280 0.008712859 
Par# 23390# S(  2,  2)( 34, 21)( 11,   1) | 1.000000000 1.000000000 1.000000000 0.000000000 
Par# 23391# S(  1,  1)( 35, 21)( 11,   1) | 0.478296749 0.456019503 0.500660660 0.011395610 
Par# 23392# S(  1,  2)( 35, 21)( 11,   1) | 0.521703251 0.499339340 0.543980497 0.011395610 
Par# 23393# S(  2,  2)( 35, 21)( 11,   1) | 1.000000000 1.000000000 1.000000000 0.000000000 
Par# 23394# S(  1,  1)( 36, 21)( 11,   1) | 0.483005699 0.464882309 0.501173907 0.009262124 
Par# 23395# S(  1,  2)( 36, 21)( 11,   1) | 0.516994301 0.498826093 0.535117691 0.009262124 
Par# 23396# S(  2,  2)( 36, 21)( 11,   1) | 1.000000000 1.000000000 1.000000000 0.000000000 
Par# 23397# S(  1,  1)( 37, 21)( 11,   1) | 0.484411405 0.462508846 0.506374012 0.011197272 
Par# 23398# S(  1,  2)( 37, 21)( 11,   1) | 0.515588595 0.493625988 0.537491154 0.011197272 
Par# 23399# S(  2,  2)( 37, 21)( 11,   1) | 1.000000000 1.000000000 1.000000000 0.000000000 
Par# 23400# S(  1,  1)( 22, 22)( 11,   1) | 0.475868118 0.444473779 0.507454343 0.016087714 
Par# 23401# S(  1,  2)( 22, 22)( 11,   1) | 0.524131882 0.492545657 0.555526221 0.016087714 
Par# 23402# S(  2,  2)( 22, 22)( 11,   1) | 1.000000000 1.000000000 1.000000000 0.000000000 
Par# 23403# S(  1,  1)( 23, 22)( 11,   1) | 0.488335875 0.451054786 0.525747181 0.019089716 
Par# 23404# S(  1,  2)( 23, 22)( 11,   1) | 0.511664125 0.474252819 0.548945214 0.019089716 
Par# 23405# S(  2,  2)( 23, 22)( 11,   1) | 1.000000000 1.000000000 1.000000000 0.000000000 
Par# 23406# S(  1,  1)( 24, 22)( 11,   1) | 0.479742300 0.461453989 0.498085064 0.009348838 
Par# 23407# S(  1,  2)( 24, 22)( 11,   1) | 0.520257700 0.501914936 0.538546011 0.009348838 
Par# 23408# S(  2,  2)( 24, 22)( 11,   1) | 1.000000000 1.000000000 1.000000000 0.000000000 
Par# 23409# S(  1,  1)( 25, 22)( 11,   1) | 0.482705175 0.465151476 0.500301662 0.008970575 
Par# 23410# S(  1,  2)( 25, 22)( 11,   1) | 0.517294825 0.499698338 0.534848524 0.008970575 
Par# 23411# S(  2,  2)( 25, 22)( 11,   1) | 1.000000000 1.000000000 1.000000000 0.000000000 
Par# 23412# S(  1,  1)( 26, 22)( 11,   1) | 0.483715397 0.463884620 0.503597594 0.010136186 
Par# 23413# S(  1,  2)( 26, 22)( 11,   1) | 0.516284603 0.496402406 0.536115380 0.010136186 
Par# 23414# S(  2,  2)( 26, 22)( 11,   1) | 1.000000000 1.000000000 1.000000000 0.000000000 
Par# 23415# S(  1,  1)( 27, 22)( 11,   1) | 0.479991546 0.462203706 0.497830260 0.009092249 
Par# 23416# S(  1,  2)( 27, 22)( 11,   1) | 0.520008454 0.502169740 0.537796294 0.009092249 
Par# 23417# S(  2,  2)( 27, 22)( 11,   1) | 1.000000000 1.000000000 1.000000000 0.000000000 
Par# 23418# S(  1,  1)( 28, 22)( 11,   1) | 0.486148347 0.457966636 0.514418411 0.014416278 
Par# 23419# S(  1,  2)( 28, 22)( 11,   1) | 0.513851653 0.485581589 0.542033364 0.014416278 
Par# 23420# S(  2,  2)( 28, 22)( 11,   1) | 1.000000000 1.000000000 1.000000000 0.000000000 
Par# 23421# S(  1,  1)( 29, 22)( 11,   1) | 0.487982552 0.452224146 0.523864385 0.018306915 
Par# 23422# S(  1,  2)( 29, 22)( 11,   1) | 0.512017448 0.476135615 0.547775854 0.018306915 
Par# 23423# S(  2,  2)( 29, 22)( 11,   1) | 1.000000000 1.000000000 1.000000000 0.000000000 
Par# 23424# S(  1,  1)( 30, 22)( 11,   1) | 0.472333924 0.425704625 0.519450983 0.023985099 
Par# 23425# S(  1,  2)( 30, 22)( 11,   1) | 0.527666076 0.480549017 0.574295375 0.023985099 
Par# 23426# S(  2,  2)( 30, 22)( 11,   1) | 1.000000000 1.000000000 1.000000000 0.000000000 
Par# 23427# S(  1,  1)( 31, 22)( 11,   1) | 0.465184331 0.386408650 0.545736010 0.040992277 
Par# 23428# S(  1,  2)( 31, 22)( 11,   1) | 0.534815669 0.454263990 0.613591350 0.040992277 
Par# 23429# S(  2,  2)( 31, 22)( 11,   1) | 1.000000000 1.000000000 1.000000000 0.000000000 
Par# 23430# S(  1,  1)( 32, 22)( 11,   1) | 0.479717638 0.461376251 0.498113864 0.009376053 
Par# 23431# S(  1,  2)( 32, 22)( 11,   1) | 0.520282362 0.501886136 0.538623749 0.009376053 
Par# 23432# S(  2,  2)( 32, 22)( 11,   1) | 1.000000000 1.000000000 1.000000000 0.000000000 
Par# 23433# S(  1,  1)( 33, 22)( 11,   1) | 0.490021902 0.445302890 0.534901183 0.022918143 
Par# 23434# S(  1,  2)( 33, 22)( 11,   1) | 0.509978098 0.465098817 0.554697110 0.022918143 
Par# 23435# S(  2,  2)( 33, 22)( 11,   1) | 1.000000000 1.000000000 1.000000000 0.000000000 
Par# 23436# S(  1,  1)( 34, 22)( 11,   1) | 0.480453478 0.463405720 0.497546873 0.008712859 
Par# 23437# S(  1,  2)( 34, 22)( 11,   1) | 0.519546522 0.502453127 0.536594280 0.008712859 
Par# 23438# S(  2,  2)( 34, 22)( 11,   1) | 1.000000000 1.000000000 1.000000000 0.000000000 
Par# 23439# S(  1,  1)( 35, 22)( 11,   1) | 0.478296749 0.456019503 0.500660660 0.011395610 
Par# 23440# S(  1,  2)( 35, 22)( 11,   1) | 0.521703251 0.499339340 0.543980497 0.011395610 
Par# 23441# S(  2,  2)( 35, 22)( 11,   1) | 1.000000000 1.000000000 1.000000000 0.000000000 
Par# 23442# S(  1,  1)( 36, 22)( 11,   1) | 0.483005699 0.464882309 0.501173907 0.009262124 
Par# 23443# S(  1,  2)( 36, 22)( 11,   1) | 0.516994301 0.498826093 0.535117691 0.009262124 
Par# 23444# S(  2,  2)( 36, 22)( 11,   1) | 1.000000000 1.000000000 1.000000000 0.000000000 
Par# 23445# S(  1,  1)( 37, 22)( 11,   1) | 0.484411405 0.462508846 0.506374012 0.011197272 
Par# 23446# S(  1,  2)( 37, 22)( 11,   1) | 0.515588595 0.493625988 0.537491154 0.011197272 
Par# 23447# S(  2,  2)( 37, 22)( 11,   1) | 1.000000000 1.000000000 1.000000000 0.000000000 
Par# 23448# S(  1,  1)( 23, 23)( 11,   1) | 0.488335875 0.451054786 0.525747181 0.019089716 
Par# 23449# S(  1,  2)( 23, 23)( 11,   1) | 0.511664125 0.474252819 0.548945214 0.019089716 
Par# 23450# S(  2,  2)( 23, 23)( 11,   1) | 1.000000000 1.000000000 1.000000000 0.000000000 
Par# 23451# S(  1,  1)( 24, 23)( 11,   1) | 0.479742300 0.461453989 0.498085064 0.009348838 
Par# 23452# S(  1,  2)( 24, 23)( 11,   1) | 0.520257700 0.501914936 0.538546011 0.009348838 
Par# 23453# S(  2,  2)( 24, 23)( 11,   1) | 1.000000000 1.000000000 1.000000000 0.000000000 
Par# 23454# S(  1,  1)( 25, 23)( 11,   1) | 0.482705175 0.465151476 0.500301662 0.008970575 
Par# 23455# S(  1,  2)( 25, 23)( 11,   1) | 0.517294825 0.499698338 0.534848524 0.008970575 
Par# 23456# S(  2,  2)( 25, 23)( 11,   1) | 1.000000000 1.000000000 1.000000000 0.000000000 
Par# 23457# S(  1,  1)( 26, 23)( 11,   1) | 0.483715397 0.463884620 0.503597594 0.010136186 
Par# 23458# S(  1,  2)( 26, 23)( 11,   1) | 0.516284603 0.496402406 0.536115380 0.010136186 
Par# 23459# S(  2,  2)( 26, 23)( 11,   1) | 1.000000000 1.000000000 1.000000000 0.000000000 
Par# 23460# S(  1,  1)( 27, 23)( 11,   1) | 0.479991546 0.462203706 0.497830260 0.009092249 
Par# 23461# S(  1,  2)( 27, 23)( 11,   1) | 0.520008454 0.502169740 0.537796294 0.009092249 
Par# 23462# S(  2,  2)( 27, 23)( 11,   1) | 1.000000000 1.000000000 1.000000000 0.000000000 
Par# 23463# S(  1,  1)( 28, 23)( 11,   1) | 0.486148347 0.457966636 0.514418411 0.014416278 
Par# 23464# S(  1,  2)( 28, 23)( 11,   1) | 0.513851653 0.485581589 0.542033364 0.014416278 
Par# 23465# S(  2,  2)( 28, 23)( 11,   1) | 1.000000000 1.000000000 1.000000000 0.000000000 
Par# 23466# S(  1,  1)( 29, 23)( 11,   1) | 0.487982552 0.452224146 0.523864385 0.018306915 
Par# 23467# S(  1,  2)( 29, 23)( 11,   1) | 0.512017448 0.476135615 0.547775854 0.018306915 
Par# 23468# S(  2,  2)( 29, 23)( 11,   1) | 1.000000000 1.000000000 1.000000000 0.000000000 
Par# 23469# S(  1,  1)( 30, 23)( 11,   1) | 0.472333924 0.425704625 0.519450983 0.023985099 
Par# 23470# S(  1,  2)( 30, 23)( 11,   1) | 0.527666076 0.480549017 0.574295375 0.023985099 
Par# 23471# S(  2,  2)( 30, 23)( 11,   1) | 1.000000000 1.000000000 1.000000000 0.000000000 
Par# 23472# S(  1,  1)( 31, 23)( 11,   1) | 0.465184331 0.386408650 0.545736010 0.040992277 
Par# 23473# S(  1,  2)( 31, 23)( 11,   1) | 0.534815669 0.454263990 0.613591350 0.040992277 
Par# 23474# S(  2,  2)( 31, 23)( 11,   1) | 1.000000000 1.000000000 1.000000000 0.000000000 
Par# 23475# S(  1,  1)( 32, 23)( 11,   1) | 0.479717638 0.461376251 0.498113864 0.009376053 
Par# 23476# S(  1,  2)( 32, 23)( 11,   1) | 0.520282362 0.501886136 0.538623749 0.009376053 
Par# 23477# S(  2,  2)( 32, 23)( 11,   1) | 1.000000000 1.000000000 1.000000000 0.000000000 
Par# 23478# S(  1,  1)( 33, 23)( 11,   1) | 0.490021902 0.445302890 0.534901183 0.022918143 
Par# 23479# S(  1,  2)( 33, 23)( 11,   1) | 0.509978098 0.465098817 0.554697110 0.022918143 
Par# 23480# S(  2,  2)( 33, 23)( 11,   1) | 1.000000000 1.000000000 1.000000000 0.000000000 
Par# 23481# S(  1,  1)( 34, 23)( 11,   1) | 0.480453478 0.463405720 0.497546873 0.008712859 
Par# 23482# S(  1,  2)( 34, 23)( 11,   1) | 0.519546522 0.502453127 0.536594280 0.008712859 
Par# 23483# S(  2,  2)( 34, 23)( 11,   1) | 1.000000000 1.000000000 1.000000000 0.000000000 
Par# 23484# S(  1,  1)( 35, 23)( 11,   1) | 0.478296749 0.456019503 0.500660660 0.011395610 
Par# 23485# S(  1,  2)( 35, 23)( 11,   1) | 0.521703251 0.499339340 0.543980497 0.011395610 
Par# 23486# S(  2,  2)( 35, 23)( 11,   1) | 1.000000000 1.000000000 1.000000000 0.000000000 
Par# 23487# S(  1,  1)( 36, 23)( 11,   1) | 0.483005699 0.464882309 0.501173907 0.009262124 
Par# 23488# S(  1,  2)( 36, 23)( 11,   1) | 0.516994301 0.498826093 0.535117691 0.009262124 
Par# 23489# S(  2,  2)( 36, 23)( 11,   1) | 1.000000000 1.000000000 1.000000000 0.000000000 
Par# 23490# S(  1,  1)( 37, 23)( 11,   1) | 0.484411405 0.462508846 0.506374012 0.011197272 
Par# 23491# S(  1,  2)( 37, 23)( 11,   1) | 0.515588595 0.493625988 0.537491154 0.011197272 
Par# 23492# S(  2,  2)( 37, 23)( 11,   1) | 1.000000000 1.000000000 1.000000000 0.000000000 
Par# 23493# S(  1,  1)( 24, 24)( 11,   1) | 0.479742300 0.461453989 0.498085064 0.009348838 
Par# 23494# S(  1,  2)( 24, 24)( 11,   1) | 0.520257700 0.501914936 0.538546011 0.009348838 
Par# 23495# S(  2,  2)( 24, 24)( 11,   1) | 1.000000000 1.000000000 1.000000000 0.000000000 
Par# 23496# S(  1,  1)( 25, 24)( 11,   1) | 0.482705175 0.465151476 0.500301662 0.008970575 
Par# 23497# S(  1,  2)( 25, 24)( 11,   1) | 0.517294825 0.499698338 0.534848524 0.008970575 
Par# 23498# S(  2,  2)( 25, 24)( 11,   1) | 1.000000000 1.000000000 1.000000000 0.000000000 
Par# 23499# S(  1,  1)( 26, 24)( 11,   1) | 0.483715397 0.463884620 0.503597594 0.010136186 
Par# 23500# S(  1,  2)( 26, 24)( 11,   1) | 0.516284603 0.496402406 0.536115380 0.010136186 
Par# 23501# S(  2,  2)( 26, 24)( 11,   1) | 1.000000000 1.000000000 1.000000000 0.000000000 
Par# 23502# S(  1,  1)( 27, 24)( 11,   1) | 0.479991546 0.462203706 0.497830260 0.009092249 
Par# 23503# S(  1,  2)( 27, 24)( 11,   1) | 0.520008454 0.502169740 0.537796294 0.009092249 
Par# 23504# S(  2,  2)( 27, 24)( 11,   1) | 1.000000000 1.000000000 1.000000000 0.000000000 
Par# 23505# S(  1,  1)( 28, 24)( 11,   1) | 0.486148347 0.457966636 0.514418411 0.014416278 
Par# 23506# S(  1,  2)( 28, 24)( 11,   1) | 0.513851653 0.485581589 0.542033364 0.014416278 
Par# 23507# S(  2,  2)( 28, 24)( 11,   1) | 1.000000000 1.000000000 1.000000000 0.000000000 
Par# 23508# S(  1,  1)( 29, 24)( 11,   1) | 0.487982552 0.452224146 0.523864385 0.018306915 
Par# 23509# S(  1,  2)( 29, 24)( 11,   1) | 0.512017448 0.476135615 0.547775854 0.018306915 
Par# 23510# S(  2,  2)( 29, 24)( 11,   1) | 1.000000000 1.000000000 1.000000000 0.000000000 
Par# 23511# S(  1,  1)( 30, 24)( 11,   1) | 0.472333924 0.425704625 0.519450983 0.023985099 
Par# 23512# S(  1,  2)( 30, 24)( 11,   1) | 0.527666076 0.480549017 0.574295375 0.023985099 
Par# 23513# S(  2,  2)( 30, 24)( 11,   1) | 1.000000000 1.000000000 1.000000000 0.000000000 
Par# 23514# S(  1,  1)( 31, 24)( 11,   1) | 0.465184331 0.386408650 0.545736010 0.040992277 
Par# 23515# S(  1,  2)( 31, 24)( 11,   1) | 0.534815669 0.454263990 0.613591350 0.040992277 
Par# 23516# S(  2,  2)( 31, 24)( 11,   1) | 1.000000000 1.000000000 1.000000000 0.000000000 
Par# 23517# S(  1,  1)( 32, 24)( 11,   1) | 0.479717638 0.461376251 0.498113864 0.009376053 
Par# 23518# S(  1,  2)( 32, 24)( 11,   1) | 0.520282362 0.501886136 0.538623749 0.009376053 
Par# 23519# S(  2,  2)( 32, 24)( 11,   1) | 1.000000000 1.000000000 1.000000000 0.000000000 
Par# 23520# S(  1,  1)( 33, 24)( 11,   1) | 0.490021902 0.445302890 0.534901183 0.022918143 
Par# 23521# S(  1,  2)( 33, 24)( 11,   1) | 0.509978098 0.465098817 0.554697110 0.022918143 
Par# 23522# S(  2,  2)( 33, 24)( 11,   1) | 1.000000000 1.000000000 1.000000000 0.000000000 
Par# 23523# S(  1,  1)( 34, 24)( 11,   1) | 0.480453478 0.463405720 0.497546873 0.008712859 
Par# 23524# S(  1,  2)( 34, 24)( 11,   1) | 0.519546522 0.502453127 0.536594280 0.008712859 
Par# 23525# S(  2,  2)( 34, 24)( 11,   1) | 1.000000000 1.000000000 1.000000000 0.000000000 
Par# 23526# S(  1,  1)( 35, 24)( 11,   1) | 0.478296749 0.456019503 0.500660660 0.011395610 
Par# 23527# S(  1,  2)( 35, 24)( 11,   1) | 0.521703251 0.499339340 0.543980497 0.011395610 
Par# 23528# S(  2,  2)( 35, 24)( 11,   1) | 1.000000000 1.000000000 1.000000000 0.000000000 
Par# 23529# S(  1,  1)( 36, 24)( 11,   1) | 0.483005699 0.464882309 0.501173907 0.009262124 
Par# 23530# S(  1,  2)( 36, 24)( 11,   1) | 0.516994301 0.498826093 0.535117691 0.009262124 
Par# 23531# S(  2,  2)( 36, 24)( 11,   1) | 1.000000000 1.000000000 1.000000000 0.000000000 
Par# 23532# S(  1,  1)( 37, 24)( 11,   1) | 0.484411405 0.462508846 0.506374012 0.011197272 
Par# 23533# S(  1,  2)( 37, 24)( 11,   1) | 0.515588595 0.493625988 0.537491154 0.011197272 
Par# 23534# S(  2,  2)( 37, 24)( 11,   1) | 1.000000000 1.000000000 1.000000000 0.000000000 
Par# 23535# S(  1,  1)( 25, 25)( 11,   1) | 0.482705175 0.465151476 0.500301662 0.008970575 
Par# 23536# S(  1,  2)( 25, 25)( 11,   1) | 0.517294825 0.499698338 0.534848524 0.008970575 
Par# 23537# S(  2,  2)( 25, 25)( 11,   1) | 1.000000000 1.000000000 1.000000000 0.000000000 
Par# 23538# S(  1,  1)( 26, 25)( 11,   1) | 0.483715397 0.463884620 0.503597594 0.010136186 
Par# 23539# S(  1,  2)( 26, 25)( 11,   1) | 0.516284603 0.496402406 0.536115380 0.010136186 
Par# 23540# S(  2,  2)( 26, 25)( 11,   1) | 1.000000000 1.000000000 1.000000000 0.000000000 
Par# 23541# S(  1,  1)( 27, 25)( 11,   1) | 0.479991546 0.462203706 0.497830260 0.009092249 
Par# 23542# S(  1,  2)( 27, 25)( 11,   1) | 0.520008454 0.502169740 0.537796294 0.009092249 
Par# 23543# S(  2,  2)( 27, 25)( 11,   1) | 1.000000000 1.000000000 1.000000000 0.000000000 
Par# 23544# S(  1,  1)( 28, 25)( 11,   1) | 0.486148347 0.457966636 0.514418411 0.014416278 
Par# 23545# S(  1,  2)( 28, 25)( 11,   1) | 0.513851653 0.485581589 0.542033364 0.014416278 
Par# 23546# S(  2,  2)( 28, 25)( 11,   1) | 1.000000000 1.000000000 1.000000000 0.000000000 
Par# 23547# S(  1,  1)( 29, 25)( 11,   1) | 0.487982552 0.452224146 0.523864385 0.018306915 
Par# 23548# S(  1,  2)( 29, 25)( 11,   1) | 0.512017448 0.476135615 0.547775854 0.018306915 
Par# 23549# S(  2,  2)( 29, 25)( 11,   1) | 1.000000000 1.000000000 1.000000000 0.000000000 
Par# 23550# S(  1,  1)( 30, 25)( 11,   1) | 0.472333924 0.425704625 0.519450983 0.023985099 
Par# 23551# S(  1,  2)( 30, 25)( 11,   1) | 0.527666076 0.480549017 0.574295375 0.023985099 
Par# 23552# S(  2,  2)( 30, 25)( 11,   1) | 1.000000000 1.000000000 1.000000000 0.000000000 
Par# 23553# S(  1,  1)( 31, 25)( 11,   1) | 0.465184331 0.386408650 0.545736010 0.040992277 
Par# 23554# S(  1,  2)( 31, 25)( 11,   1) | 0.534815669 0.454263990 0.613591350 0.040992277 
Par# 23555# S(  2,  2)( 31, 25)( 11,   1) | 1.000000000 1.000000000 1.000000000 0.000000000 
Par# 23556# S(  1,  1)( 32, 25)( 11,   1) | 0.479717638 0.461376251 0.498113864 0.009376053 
Par# 23557# S(  1,  2)( 32, 25)( 11,   1) | 0.520282362 0.501886136 0.538623749 0.009376053 
Par# 23558# S(  2,  2)( 32, 25)( 11,   1) | 1.000000000 1.000000000 1.000000000 0.000000000 
Par# 23559# S(  1,  1)( 33, 25)( 11,   1) | 0.490021902 0.445302890 0.534901183 0.022918143 
Par# 23560# S(  1,  2)( 33, 25)( 11,   1) | 0.509978098 0.465098817 0.554697110 0.022918143 
Par# 23561# S(  2,  2)( 33, 25)( 11,   1) | 1.000000000 1.000000000 1.000000000 0.000000000 
Par# 23562# S(  1,  1)( 34, 25)( 11,   1) | 0.480453478 0.463405720 0.497546873 0.008712859 
Par# 23563# S(  1,  2)( 34, 25)( 11,   1) | 0.519546522 0.502453127 0.536594280 0.008712859 
Par# 23564# S(  2,  2)( 34, 25)( 11,   1) | 1.000000000 1.000000000 1.000000000 0.000000000 
Par# 23565# S(  1,  1)( 35, 25)( 11,   1) | 0.478296749 0.456019503 0.500660660 0.011395610 
Par# 23566# S(  1,  2)( 35, 25)( 11,   1) | 0.521703251 0.499339340 0.543980497 0.011395610 
Par# 23567# S(  2,  2)( 35, 25)( 11,   1) | 1.000000000 1.000000000 1.000000000 0.000000000 
Par# 23568# S(  1,  1)( 36, 25)( 11,   1) | 0.483005699 0.464882309 0.501173907 0.009262124 
Par# 23569# S(  1,  2)( 36, 25)( 11,   1) | 0.516994301 0.498826093 0.535117691 0.009262124 
Par# 23570# S(  2,  2)( 36, 25)( 11,   1) | 1.000000000 1.000000000 1.000000000 0.000000000 
Par# 23571# S(  1,  1)( 37, 25)( 11,   1) | 0.484411405 0.462508846 0.506374012 0.011197272 
Par# 23572# S(  1,  2)( 37, 25)( 11,   1) | 0.515588595 0.493625988 0.537491154 0.011197272 
Par# 23573# S(  2,  2)( 37, 25)( 11,   1) | 1.000000000 1.000000000 1.000000000 0.000000000 
Par# 23574# S(  1,  1)( 26, 26)( 11,   1) | 0.483715397 0.463884620 0.503597594 0.010136186 
Par# 23575# S(  1,  2)( 26, 26)( 11,   1) | 0.516284603 0.496402406 0.536115380 0.010136186 
Par# 23576# S(  2,  2)( 26, 26)( 11,   1) | 1.000000000 1.000000000 1.000000000 0.000000000 
Par# 23577# S(  1,  1)( 27, 26)( 11,   1) | 0.479991546 0.462203706 0.497830260 0.009092249 
Par# 23578# S(  1,  2)( 27, 26)( 11,   1) | 0.520008454 0.502169740 0.537796294 0.009092249 
Par# 23579# S(  2,  2)( 27, 26)( 11,   1) | 1.000000000 1.000000000 1.000000000 0.000000000 
Par# 23580# S(  1,  1)( 28, 26)( 11,   1) | 0.486148347 0.457966636 0.514418411 0.014416278 
Par# 23581# S(  1,  2)( 28, 26)( 11,   1) | 0.513851653 0.485581589 0.542033364 0.014416278 
Par# 23582# S(  2,  2)( 28, 26)( 11,   1) | 1.000000000 1.000000000 1.000000000 0.000000000 
Par# 23583# S(  1,  1)( 29, 26)( 11,   1) | 0.487982552 0.452224146 0.523864385 0.018306915 
Par# 23584# S(  1,  2)( 29, 26)( 11,   1) | 0.512017448 0.476135615 0.547775854 0.018306915 
Par# 23585# S(  2,  2)( 29, 26)( 11,   1) | 1.000000000 1.000000000 1.000000000 0.000000000 
Par# 23586# S(  1,  1)( 30, 26)( 11,   1) | 0.472333924 0.425704625 0.519450983 0.023985099 
Par# 23587# S(  1,  2)( 30, 26)( 11,   1) | 0.527666076 0.480549017 0.574295375 0.023985099 
Par# 23588# S(  2,  2)( 30, 26)( 11,   1) | 1.000000000 1.000000000 1.000000000 0.000000000 
Par# 23589# S(  1,  1)( 31, 26)( 11,   1) | 0.465184331 0.386408650 0.545736010 0.040992277 
Par# 23590# S(  1,  2)( 31, 26)( 11,   1) | 0.534815669 0.454263990 0.613591350 0.040992277 
Par# 23591# S(  2,  2)( 31, 26)( 11,   1) | 1.000000000 1.000000000 1.000000000 0.000000000 
Par# 23592# S(  1,  1)( 32, 26)( 11,   1) | 0.479717638 0.461376251 0.498113864 0.009376053 
Par# 23593# S(  1,  2)( 32, 26)( 11,   1) | 0.520282362 0.501886136 0.538623749 0.009376053 
Par# 23594# S(  2,  2)( 32, 26)( 11,   1) | 1.000000000 1.000000000 1.000000000 0.000000000 
Par# 23595# S(  1,  1)( 33, 26)( 11,   1) | 0.490021902 0.445302890 0.534901183 0.022918143 
Par# 23596# S(  1,  2)( 33, 26)( 11,   1) | 0.509978098 0.465098817 0.554697110 0.022918143 
Par# 23597# S(  2,  2)( 33, 26)( 11,   1) | 1.000000000 1.000000000 1.000000000 0.000000000 
Par# 23598# S(  1,  1)( 34, 26)( 11,   1) | 0.480453478 0.463405720 0.497546873 0.008712859 
Par# 23599# S(  1,  2)( 34, 26)( 11,   1) | 0.519546522 0.502453127 0.536594280 0.008712859 
Par# 23600# S(  2,  2)( 34, 26)( 11,   1) | 1.000000000 1.000000000 1.000000000 0.000000000 
Par# 23601# S(  1,  1)( 35, 26)( 11,   1) | 0.478296749 0.456019503 0.500660660 0.011395610 
Par# 23602# S(  1,  2)( 35, 26)( 11,   1) | 0.521703251 0.499339340 0.543980497 0.011395610 
Par# 23603# S(  2,  2)( 35, 26)( 11,   1) | 1.000000000 1.000000000 1.000000000 0.000000000 
Par# 23604# S(  1,  1)( 36, 26)( 11,   1) | 0.483005699 0.464882309 0.501173907 0.009262124 
Par# 23605# S(  1,  2)( 36, 26)( 11,   1) | 0.516994301 0.498826093 0.535117691 0.009262124 
Par# 23606# S(  2,  2)( 36, 26)( 11,   1) | 1.000000000 1.000000000 1.000000000 0.000000000 
Par# 23607# S(  1,  1)( 37, 26)( 11,   1) | 0.484411405 0.462508846 0.506374012 0.011197272 
Par# 23608# S(  1,  2)( 37, 26)( 11,   1) | 0.515588595 0.493625988 0.537491154 0.011197272 
Par# 23609# S(  2,  2)( 37, 26)( 11,   1) | 1.000000000 1.000000000 1.000000000 0.000000000 
Par# 23610# S(  1,  1)( 27, 27)( 11,   1) | 0.479991546 0.462203706 0.497830260 0.009092249 
Par# 23611# S(  1,  2)( 27, 27)( 11,   1) | 0.520008454 0.502169740 0.537796294 0.009092249 
Par# 23612# S(  2,  2)( 27, 27)( 11,   1) | 1.000000000 1.000000000 1.000000000 0.000000000 
Par# 23613# S(  1,  1)( 28, 27)( 11,   1) | 0.486148347 0.457966636 0.514418411 0.014416278 
Par# 23614# S(  1,  2)( 28, 27)( 11,   1) | 0.513851653 0.485581589 0.542033364 0.014416278 
Par# 23615# S(  2,  2)( 28, 27)( 11,   1) | 1.000000000 1.000000000 1.000000000 0.000000000 
Par# 23616# S(  1,  1)( 29, 27)( 11,   1) | 0.487982552 0.452224146 0.523864385 0.018306915 
Par# 23617# S(  1,  2)( 29, 27)( 11,   1) | 0.512017448 0.476135615 0.547775854 0.018306915 
Par# 23618# S(  2,  2)( 29, 27)( 11,   1) | 1.000000000 1.000000000 1.000000000 0.000000000 
Par# 23619# S(  1,  1)( 30, 27)( 11,   1) | 0.472333924 0.425704625 0.519450983 0.023985099 
Par# 23620# S(  1,  2)( 30, 27)( 11,   1) | 0.527666076 0.480549017 0.574295375 0.023985099 
Par# 23621# S(  2,  2)( 30, 27)( 11,   1) | 1.000000000 1.000000000 1.000000000 0.000000000 
Par# 23622# S(  1,  1)( 31, 27)( 11,   1) | 0.465184331 0.386408650 0.545736010 0.040992277 
Par# 23623# S(  1,  2)( 31, 27)( 11,   1) | 0.534815669 0.454263990 0.613591350 0.040992277 
Par# 23624# S(  2,  2)( 31, 27)( 11,   1) | 1.000000000 1.000000000 1.000000000 0.000000000 
Par# 23625# S(  1,  1)( 32, 27)( 11,   1) | 0.479717638 0.461376251 0.498113864 0.009376053 
Par# 23626# S(  1,  2)( 32, 27)( 11,   1) | 0.520282362 0.501886136 0.538623749 0.009376053 
Par# 23627# S(  2,  2)( 32, 27)( 11,   1) | 1.000000000 1.000000000 1.000000000 0.000000000 
Par# 23628# S(  1,  1)( 33, 27)( 11,   1) | 0.490021902 0.445302890 0.534901183 0.022918143 
Par# 23629# S(  1,  2)( 33, 27)( 11,   1) | 0.509978098 0.465098817 0.554697110 0.022918143 
Par# 23630# S(  2,  2)( 33, 27)( 11,   1) | 1.000000000 1.000000000 1.000000000 0.000000000 
Par# 23631# S(  1,  1)( 34, 27)( 11,   1) | 0.480453478 0.463405720 0.497546873 0.008712859 
Par# 23632# S(  1,  2)( 34, 27)( 11,   1) | 0.519546522 0.502453127 0.536594280 0.008712859 
Par# 23633# S(  2,  2)( 34, 27)( 11,   1) | 1.000000000 1.000000000 1.000000000 0.000000000 
Par# 23634# S(  1,  1)( 35, 27)( 11,   1) | 0.478296749 0.456019503 0.500660660 0.011395610 
Par# 23635# S(  1,  2)( 35, 27)( 11,   1) | 0.521703251 0.499339340 0.543980497 0.011395610 
Par# 23636# S(  2,  2)( 35, 27)( 11,   1) | 1.000000000 1.000000000 1.000000000 0.000000000 
Par# 23637# S(  1,  1)( 36, 27)( 11,   1) | 0.483005699 0.464882309 0.501173907 0.009262124 
Par# 23638# S(  1,  2)( 36, 27)( 11,   1) | 0.516994301 0.498826093 0.535117691 0.009262124 
Par# 23639# S(  2,  2)( 36, 27)( 11,   1) | 1.000000000 1.000000000 1.000000000 0.000000000 
Par# 23640# S(  1,  1)( 37, 27)( 11,   1) | 0.484411405 0.462508846 0.506374012 0.011197272 
Par# 23641# S(  1,  2)( 37, 27)( 11,   1) | 0.515588595 0.493625988 0.537491154 0.011197272 
Par# 23642# S(  2,  2)( 37, 27)( 11,   1) | 1.000000000 1.000000000 1.000000000 0.000000000 
Par# 23643# S(  1,  1)( 28, 28)( 11,   1) | 0.486148347 0.457966636 0.514418411 0.014416278 
Par# 23644# S(  1,  2)( 28, 28)( 11,   1) | 0.513851653 0.485581589 0.542033364 0.014416278 
Par# 23645# S(  2,  2)( 28, 28)( 11,   1) | 1.000000000 1.000000000 1.000000000 0.000000000 
Par# 23646# S(  1,  1)( 29, 28)( 11,   1) | 0.487982552 0.452224146 0.523864385 0.018306915 
Par# 23647# S(  1,  2)( 29, 28)( 11,   1) | 0.512017448 0.476135615 0.547775854 0.018306915 
Par# 23648# S(  2,  2)( 29, 28)( 11,   1) | 1.000000000 1.000000000 1.000000000 0.000000000 
Par# 23649# S(  1,  1)( 30, 28)( 11,   1) | 0.472333924 0.425704625 0.519450983 0.023985099 
Par# 23650# S(  1,  2)( 30, 28)( 11,   1) | 0.527666076 0.480549017 0.574295375 0.023985099 
Par# 23651# S(  2,  2)( 30, 28)( 11,   1) | 1.000000000 1.000000000 1.000000000 0.000000000 
Par# 23652# S(  1,  1)( 31, 28)( 11,   1) | 0.465184331 0.386408650 0.545736010 0.040992277 
Par# 23653# S(  1,  2)( 31, 28)( 11,   1) | 0.534815669 0.454263990 0.613591350 0.040992277 
Par# 23654# S(  2,  2)( 31, 28)( 11,   1) | 1.000000000 1.000000000 1.000000000 0.000000000 
Par# 23655# S(  1,  1)( 32, 28)( 11,   1) | 0.479717638 0.461376251 0.498113864 0.009376053 
Par# 23656# S(  1,  2)( 32, 28)( 11,   1) | 0.520282362 0.501886136 0.538623749 0.009376053 
Par# 23657# S(  2,  2)( 32, 28)( 11,   1) | 1.000000000 1.000000000 1.000000000 0.000000000 
Par# 23658# S(  1,  1)( 33, 28)( 11,   1) | 0.490021902 0.445302890 0.534901183 0.022918143 
Par# 23659# S(  1,  2)( 33, 28)( 11,   1) | 0.509978098 0.465098817 0.554697110 0.022918143 
Par# 23660# S(  2,  2)( 33, 28)( 11,   1) | 1.000000000 1.000000000 1.000000000 0.000000000 
Par# 23661# S(  1,  1)( 34, 28)( 11,   1) | 0.480453478 0.463405720 0.497546873 0.008712859 
Par# 23662# S(  1,  2)( 34, 28)( 11,   1) | 0.519546522 0.502453127 0.536594280 0.008712859 
Par# 23663# S(  2,  2)( 34, 28)( 11,   1) | 1.000000000 1.000000000 1.000000000 0.000000000 
Par# 23664# S(  1,  1)( 35, 28)( 11,   1) | 0.478296749 0.456019503 0.500660660 0.011395610 
Par# 23665# S(  1,  2)( 35, 28)( 11,   1) | 0.521703251 0.499339340 0.543980497 0.011395610 
Par# 23666# S(  2,  2)( 35, 28)( 11,   1) | 1.000000000 1.000000000 1.000000000 0.000000000 
Par# 23667# S(  1,  1)( 36, 28)( 11,   1) | 0.483005699 0.464882309 0.501173907 0.009262124 
Par# 23668# S(  1,  2)( 36, 28)( 11,   1) | 0.516994301 0.498826093 0.535117691 0.009262124 
Par# 23669# S(  2,  2)( 36, 28)( 11,   1) | 1.000000000 1.000000000 1.000000000 0.000000000 
Par# 23670# S(  1,  1)( 37, 28)( 11,   1) | 0.484411405 0.462508846 0.506374012 0.011197272 
Par# 23671# S(  1,  2)( 37, 28)( 11,   1) | 0.515588595 0.493625988 0.537491154 0.011197272 
Par# 23672# S(  2,  2)( 37, 28)( 11,   1) | 1.000000000 1.000000000 1.000000000 0.000000000 
Par# 23673# S(  1,  1)( 29, 29)( 11,   1) | 0.487982552 0.452224146 0.523864385 0.018306915 
Par# 23674# S(  1,  2)( 29, 29)( 11,   1) | 0.512017448 0.476135615 0.547775854 0.018306915 
Par# 23675# S(  2,  2)( 29, 29)( 11,   1) | 1.000000000 1.000000000 1.000000000 0.000000000 
Par# 23676# S(  1,  1)( 30, 29)( 11,   1) | 0.472333924 0.425704625 0.519450983 0.023985099 
Par# 23677# S(  1,  2)( 30, 29)( 11,   1) | 0.527666076 0.480549017 0.574295375 0.023985099 
Par# 23678# S(  2,  2)( 30, 29)( 11,   1) | 1.000000000 1.000000000 1.000000000 0.000000000 
Par# 23679# S(  1,  1)( 31, 29)( 11,   1) | 0.465184331 0.386408650 0.545736010 0.040992277 
Par# 23680# S(  1,  2)( 31, 29)( 11,   1) | 0.534815669 0.454263990 0.613591350 0.040992277 
Par# 23681# S(  2,  2)( 31, 29)( 11,   1) | 1.000000000 1.000000000 1.000000000 0.000000000 
Par# 23682# S(  1,  1)( 32, 29)( 11,   1) | 0.479717638 0.461376251 0.498113864 0.009376053 
Par# 23683# S(  1,  2)( 32, 29)( 11,   1) | 0.520282362 0.501886136 0.538623749 0.009376053 
Par# 23684# S(  2,  2)( 32, 29)( 11,   1) | 1.000000000 1.000000000 1.000000000 0.000000000 
Par# 23685# S(  1,  1)( 33, 29)( 11,   1) | 0.490021902 0.445302890 0.534901183 0.022918143 
Par# 23686# S(  1,  2)( 33, 29)( 11,   1) | 0.509978098 0.465098817 0.554697110 0.022918143 
Par# 23687# S(  2,  2)( 33, 29)( 11,   1) | 1.000000000 1.000000000 1.000000000 0.000000000 
Par# 23688# S(  1,  1)( 34, 29)( 11,   1) | 0.480453478 0.463405720 0.497546873 0.008712859 
Par# 23689# S(  1,  2)( 34, 29)( 11,   1) | 0.519546522 0.502453127 0.536594280 0.008712859 
Par# 23690# S(  2,  2)( 34, 29)( 11,   1) | 1.000000000 1.000000000 1.000000000 0.000000000 
Par# 23691# S(  1,  1)( 35, 29)( 11,   1) | 0.478296749 0.456019503 0.500660660 0.011395610 
Par# 23692# S(  1,  2)( 35, 29)( 11,   1) | 0.521703251 0.499339340 0.543980497 0.011395610 
Par# 23693# S(  2,  2)( 35, 29)( 11,   1) | 1.000000000 1.000000000 1.000000000 0.000000000 
Par# 23694# S(  1,  1)( 36, 29)( 11,   1) | 0.483005699 0.464882309 0.501173907 0.009262124 
Par# 23695# S(  1,  2)( 36, 29)( 11,   1) | 0.516994301 0.498826093 0.535117691 0.009262124 
Par# 23696# S(  2,  2)( 36, 29)( 11,   1) | 1.000000000 1.000000000 1.000000000 0.000000000 
Par# 23697# S(  1,  1)( 37, 29)( 11,   1) | 0.484411405 0.462508846 0.506374012 0.011197272 
Par# 23698# S(  1,  2)( 37, 29)( 11,   1) | 0.515588595 0.493625988 0.537491154 0.011197272 
Par# 23699# S(  2,  2)( 37, 29)( 11,   1) | 1.000000000 1.000000000 1.000000000 0.000000000 
Par# 23700# S(  1,  1)( 30, 30)( 11,   1) | 0.472333924 0.425704625 0.519450983 0.023985099 
Par# 23701# S(  1,  2)( 30, 30)( 11,   1) | 0.527666076 0.480549017 0.574295375 0.023985099 
Par# 23702# S(  2,  2)( 30, 30)( 11,   1) | 1.000000000 1.000000000 1.000000000 0.000000000 
Par# 23703# S(  1,  1)( 31, 30)( 11,   1) | 0.465184331 0.386408650 0.545736010 0.040992277 
Par# 23704# S(  1,  2)( 31, 30)( 11,   1) | 0.534815669 0.454263990 0.613591350 0.040992277 
Par# 23705# S(  2,  2)( 31, 30)( 11,   1) | 1.000000000 1.000000000 1.000000000 0.000000000 
Par# 23706# S(  1,  1)( 32, 30)( 11,   1) | 0.479717638 0.461376251 0.498113864 0.009376053 
Par# 23707# S(  1,  2)( 32, 30)( 11,   1) | 0.520282362 0.501886136 0.538623749 0.009376053 
Par# 23708# S(  2,  2)( 32, 30)( 11,   1) | 1.000000000 1.000000000 1.000000000 0.000000000 
Par# 23709# S(  1,  1)( 33, 30)( 11,   1) | 0.490021902 0.445302890 0.534901183 0.022918143 
Par# 23710# S(  1,  2)( 33, 30)( 11,   1) | 0.509978098 0.465098817 0.554697110 0.022918143 
Par# 23711# S(  2,  2)( 33, 30)( 11,   1) | 1.000000000 1.000000000 1.000000000 0.000000000 
Par# 23712# S(  1,  1)( 34, 30)( 11,   1) | 0.480453478 0.463405720 0.497546873 0.008712859 
Par# 23713# S(  1,  2)( 34, 30)( 11,   1) | 0.519546522 0.502453127 0.536594280 0.008712859 
Par# 23714# S(  2,  2)( 34, 30)( 11,   1) | 1.000000000 1.000000000 1.000000000 0.000000000 
Par# 23715# S(  1,  1)( 35, 30)( 11,   1) | 0.478296749 0.456019503 0.500660660 0.011395610 
Par# 23716# S(  1,  2)( 35, 30)( 11,   1) | 0.521703251 0.499339340 0.543980497 0.011395610 
Par# 23717# S(  2,  2)( 35, 30)( 11,   1) | 1.000000000 1.000000000 1.000000000 0.000000000 
Par# 23718# S(  1,  1)( 36, 30)( 11,   1) | 0.483005699 0.464882309 0.501173907 0.009262124 
Par# 23719# S(  1,  2)( 36, 30)( 11,   1) | 0.516994301 0.498826093 0.535117691 0.009262124 
Par# 23720# S(  2,  2)( 36, 30)( 11,   1) | 1.000000000 1.000000000 1.000000000 0.000000000 
Par# 23721# S(  1,  1)( 37, 30)( 11,   1) | 0.484411405 0.462508846 0.506374012 0.011197272 
Par# 23722# S(  1,  2)( 37, 30)( 11,   1) | 0.515588595 0.493625988 0.537491154 0.011197272 
Par# 23723# S(  2,  2)( 37, 30)( 11,   1) | 1.000000000 1.000000000 1.000000000 0.000000000 
Par# 23724# S(  1,  1)( 31, 31)( 11,   1) | 0.465184331 0.386408650 0.545736010 0.040992277 
Par# 23725# S(  1,  2)( 31, 31)( 11,   1) | 0.534815669 0.454263990 0.613591350 0.040992277 
Par# 23726# S(  2,  2)( 31, 31)( 11,   1) | 1.000000000 1.000000000 1.000000000 0.000000000 
Par# 23727# S(  1,  1)( 32, 31)( 11,   1) | 0.479717638 0.461376251 0.498113864 0.009376053 
Par# 23728# S(  1,  2)( 32, 31)( 11,   1) | 0.520282362 0.501886136 0.538623749 0.009376053 
Par# 23729# S(  2,  2)( 32, 31)( 11,   1) | 1.000000000 1.000000000 1.000000000 0.000000000 
Par# 23730# S(  1,  1)( 33, 31)( 11,   1) | 0.490021902 0.445302890 0.534901183 0.022918143 
Par# 23731# S(  1,  2)( 33, 31)( 11,   1) | 0.509978098 0.465098817 0.554697110 0.022918143 
Par# 23732# S(  2,  2)( 33, 31)( 11,   1) | 1.000000000 1.000000000 1.000000000 0.000000000 
Par# 23733# S(  1,  1)( 34, 31)( 11,   1) | 0.480453478 0.463405720 0.497546873 0.008712859 
Par# 23734# S(  1,  2)( 34, 31)( 11,   1) | 0.519546522 0.502453127 0.536594280 0.008712859 
Par# 23735# S(  2,  2)( 34, 31)( 11,   1) | 1.000000000 1.000000000 1.000000000 0.000000000 
Par# 23736# S(  1,  1)( 35, 31)( 11,   1) | 0.478296749 0.456019503 0.500660660 0.011395610 
Par# 23737# S(  1,  2)( 35, 31)( 11,   1) | 0.521703251 0.499339340 0.543980497 0.011395610 
Par# 23738# S(  2,  2)( 35, 31)( 11,   1) | 1.000000000 1.000000000 1.000000000 0.000000000 
Par# 23739# S(  1,  1)( 36, 31)( 11,   1) | 0.483005699 0.464882309 0.501173907 0.009262124 
Par# 23740# S(  1,  2)( 36, 31)( 11,   1) | 0.516994301 0.498826093 0.535117691 0.009262124 
Par# 23741# S(  2,  2)( 36, 31)( 11,   1) | 1.000000000 1.000000000 1.000000000 0.000000000 
Par# 23742# S(  1,  1)( 37, 31)( 11,   1) | 0.484411405 0.462508846 0.506374012 0.011197272 
Par# 23743# S(  1,  2)( 37, 31)( 11,   1) | 0.515588595 0.493625988 0.537491154 0.011197272 
Par# 23744# S(  2,  2)( 37, 31)( 11,   1) | 1.000000000 1.000000000 1.000000000 0.000000000 
Par# 23745# S(  1,  1)( 32, 32)( 11,   1) | 0.479717638 0.461376251 0.498113864 0.009376053 
Par# 23746# S(  1,  2)( 32, 32)( 11,   1) | 0.520282362 0.501886136 0.538623749 0.009376053 
Par# 23747# S(  2,  2)( 32, 32)( 11,   1) | 1.000000000 1.000000000 1.000000000 0.000000000 
Par# 23748# S(  1,  1)( 33, 32)( 11,   1) | 0.490021902 0.445302890 0.534901183 0.022918143 
Par# 23749# S(  1,  2)( 33, 32)( 11,   1) | 0.509978098 0.465098817 0.554697110 0.022918143 
Par# 23750# S(  2,  2)( 33, 32)( 11,   1) | 1.000000000 1.000000000 1.000000000 0.000000000 
Par# 23751# S(  1,  1)( 34, 32)( 11,   1) | 0.480453478 0.463405720 0.497546873 0.008712859 
Par# 23752# S(  1,  2)( 34, 32)( 11,   1) | 0.519546522 0.502453127 0.536594280 0.008712859 
Par# 23753# S(  2,  2)( 34, 32)( 11,   1) | 1.000000000 1.000000000 1.000000000 0.000000000 
Par# 23754# S(  1,  1)( 35, 32)( 11,   1) | 0.478296749 0.456019503 0.500660660 0.011395610 
Par# 23755# S(  1,  2)( 35, 32)( 11,   1) | 0.521703251 0.499339340 0.543980497 0.011395610 
Par# 23756# S(  2,  2)( 35, 32)( 11,   1) | 1.000000000 1.000000000 1.000000000 0.000000000 
Par# 23757# S(  1,  1)( 36, 32)( 11,   1) | 0.483005699 0.464882309 0.501173907 0.009262124 
Par# 23758# S(  1,  2)( 36, 32)( 11,   1) | 0.516994301 0.498826093 0.535117691 0.009262124 
Par# 23759# S(  2,  2)( 36, 32)( 11,   1) | 1.000000000 1.000000000 1.000000000 0.000000000 
Par# 23760# S(  1,  1)( 37, 32)( 11,   1) | 0.484411405 0.462508846 0.506374012 0.011197272 
Par# 23761# S(  1,  2)( 37, 32)( 11,   1) | 0.515588595 0.493625988 0.537491154 0.011197272 
Par# 23762# S(  2,  2)( 37, 32)( 11,   1) | 1.000000000 1.000000000 1.000000000 0.000000000 
Par# 23763# S(  1,  1)( 33, 33)( 11,   1) | 0.490021902 0.445302890 0.534901183 0.022918143 
Par# 23764# S(  1,  2)( 33, 33)( 11,   1) | 0.509978098 0.465098817 0.554697110 0.022918143 
Par# 23765# S(  2,  2)( 33, 33)( 11,   1) | 1.000000000 1.000000000 1.000000000 0.000000000 
Par# 23766# S(  1,  1)( 34, 33)( 11,   1) | 0.480453478 0.463405720 0.497546873 0.008712859 
Par# 23767# S(  1,  2)( 34, 33)( 11,   1) | 0.519546522 0.502453127 0.536594280 0.008712859 
Par# 23768# S(  2,  2)( 34, 33)( 11,   1) | 1.000000000 1.000000000 1.000000000 0.000000000 
Par# 23769# S(  1,  1)( 35, 33)( 11,   1) | 0.478296749 0.456019503 0.500660660 0.011395610 
Par# 23770# S(  1,  2)( 35, 33)( 11,   1) | 0.521703251 0.499339340 0.543980497 0.011395610 
Par# 23771# S(  2,  2)( 35, 33)( 11,   1) | 1.000000000 1.000000000 1.000000000 0.000000000 
Par# 23772# S(  1,  1)( 36, 33)( 11,   1) | 0.483005699 0.464882309 0.501173907 0.009262124 
Par# 23773# S(  1,  2)( 36, 33)( 11,   1) | 0.516994301 0.498826093 0.535117691 0.009262124 
Par# 23774# S(  2,  2)( 36, 33)( 11,   1) | 1.000000000 1.000000000 1.000000000 0.000000000 
Par# 23775# S(  1,  1)( 37, 33)( 11,   1) | 0.484411405 0.462508846 0.506374012 0.011197272 
Par# 23776# S(  1,  2)( 37, 33)( 11,   1) | 0.515588595 0.493625988 0.537491154 0.011197272 
Par# 23777# S(  2,  2)( 37, 33)( 11,   1) | 1.000000000 1.000000000 1.000000000 0.000000000 
Par# 23778# S(  1,  1)( 34, 34)( 11,   1) | 0.480453478 0.463405720 0.497546873 0.008712859 
Par# 23779# S(  1,  2)( 34, 34)( 11,   1) | 0.519546522 0.502453127 0.536594280 0.008712859 
Par# 23780# S(  2,  2)( 34, 34)( 11,   1) | 1.000000000 1.000000000 1.000000000 0.000000000 
Par# 23781# S(  1,  1)( 35, 34)( 11,   1) | 0.478296749 0.456019503 0.500660660 0.011395610 
Par# 23782# S(  1,  2)( 35, 34)( 11,   1) | 0.521703251 0.499339340 0.543980497 0.011395610 
Par# 23783# S(  2,  2)( 35, 34)( 11,   1) | 1.000000000 1.000000000 1.000000000 0.000000000 
Par# 23784# S(  1,  1)( 36, 34)( 11,   1) | 0.483005699 0.464882309 0.501173907 0.009262124 
Par# 23785# S(  1,  2)( 36, 34)( 11,   1) | 0.516994301 0.498826093 0.535117691 0.009262124 
Par# 23786# S(  2,  2)( 36, 34)( 11,   1) | 1.000000000 1.000000000 1.000000000 0.000000000 
Par# 23787# S(  1,  1)( 37, 34)( 11,   1) | 0.484411405 0.462508846 0.506374012 0.011197272 
Par# 23788# S(  1,  2)( 37, 34)( 11,   1) | 0.515588595 0.493625988 0.537491154 0.011197272 
Par# 23789# S(  2,  2)( 37, 34)( 11,   1) | 1.000000000 1.000000000 1.000000000 0.000000000 
Par# 23790# S(  1,  1)( 35, 35)( 11,   1) | 0.478296749 0.456019503 0.500660660 0.011395610 
Par# 23791# S(  1,  2)( 35, 35)( 11,   1) | 0.521703251 0.499339340 0.543980497 0.011395610 
Par# 23792# S(  2,  2)( 35, 35)( 11,   1) | 1.000000000 1.000000000 1.000000000 0.000000000 
Par# 23793# S(  1,  1)( 36, 35)( 11,   1) | 0.483005699 0.464882309 0.501173907 0.009262124 
Par# 23794# S(  1,  2)( 36, 35)( 11,   1) | 0.516994301 0.498826093 0.535117691 0.009262124 
Par# 23795# S(  2,  2)( 36, 35)( 11,   1) | 1.000000000 1.000000000 1.000000000 0.000000000 
Par# 23796# S(  1,  1)( 37, 35)( 11,   1) | 0.484411405 0.462508846 0.506374012 0.011197272 
Par# 23797# S(  1,  2)( 37, 35)( 11,   1) | 0.515588595 0.493625988 0.537491154 0.011197272 
Par# 23798# S(  2,  2)( 37, 35)( 11,   1) | 1.000000000 1.000000000 1.000000000 0.000000000 
Par# 23799# S(  1,  1)( 36, 36)( 11,   1) | 0.483005699 0.464882309 0.501173907 0.009262124 
Par# 23800# S(  1,  2)( 36, 36)( 11,   1) | 0.516994301 0.498826093 0.535117691 0.009262124 
Par# 23801# S(  2,  2)( 36, 36)( 11,   1) | 1.000000000 1.000000000 1.000000000 0.000000000 
Par# 23802# S(  1,  1)( 37, 36)( 11,   1) | 0.484411405 0.462508846 0.506374012 0.011197272 
Par# 23803# S(  1,  2)( 37, 36)( 11,   1) | 0.515588595 0.493625988 0.537491154 0.011197272 
Par# 23804# S(  2,  2)( 37, 36)( 11,   1) | 1.000000000 1.000000000 1.000000000 0.000000000 
Par# 23805# S(  1,  1)( 37, 37)( 11,   1) | 0.484411405 0.462508846 0.506374012 0.011197272 
Par# 23806# S(  1,  2)( 37, 37)( 11,   1) | 0.515588595 0.493625988 0.537491154 0.011197272 
Par# 23807# S(  2,  2)( 37, 37)( 11,   1) | 1.000000000 1.000000000 1.000000000 0.000000000 
Par# 23808# S(  1,  1)(  1,  1)( 12,   1) | 0.480560424 0.463646501 0.497519023 0.008644251 
Par# 23809# S(  1,  2)(  1,  1)( 12,   1) | 0.519439576 0.502480977 0.536353499 0.008644251 
Par# 23810# S(  2,  2)(  1,  1)( 12,   1) | 1.000000000 1.000000000 1.000000000 0.000000000 
Par# 23811# S(  1,  1)(  2,  1)( 12,   1) | 0.489665289 0.446538796 0.532946170 0.022097780 
Par# 23812# S(  1,  2)(  2,  1)( 12,   1) | 0.510334711 0.467053830 0.553461204 0.022097780 
Par# 23813# S(  2,  2)(  2,  1)( 12,   1) | 1.000000000 1.000000000 1.000000000 0.000000000 
Par# 23814# S(  1,  1)(  3,  1)( 12,   1) | 0.475774591 0.443996519 0.507750054 0.016285693 
Par# 23815# S(  1,  2)(  3,  1)( 12,   1) | 0.524225409 0.492249946 0.556003481 0.016285693 
Par# 23816# S(  2,  2)(  3,  1)( 12,   1) | 1.000000000 1.000000000 1.000000000 0.000000000 
Par# 23817# S(  1,  1)(  4,  1)( 12,   1) | 0.488325757 0.451088483 0.525693056 0.019067187 
Par# 23818# S(  1,  2)(  4,  1)( 12,   1) | 0.511674243 0.474306944 0.548911517 0.019067187 
Par# 23819# S(  2,  2)(  4,  1)( 12,   1) | 1.000000000 1.000000000 1.000000000 0.000000000 
Par# 23820# S(  1,  1)(  5,  1)( 12,   1) | 0.481068899 0.464582542 0.497596583 0.008425007 
Par# 23821# S(  1,  2)(  5,  1)( 12,   1) | 0.518931101 0.502403417 0.535417458 0.008425007 
Par# 23822# S(  2,  2)(  5,  1)( 12,   1) | 1.000000000 1.000000000 1.000000000 0.000000000 
Par# 23823# S(  1,  1)(  6,  1)( 12,   1) | 0.479277591 0.459890228 0.498727575 0.009912464 
Par# 23824# S(  1,  2)(  6,  1)( 12,   1) | 0.520722409 0.501272425 0.540109772 0.009912464 
Par# 23825# S(  2,  2)(  6,  1)( 12,   1) | 1.000000000 1.000000000 1.000000000 0.000000000 
Par# 23826# S(  1,  1)(  7,  1)( 12,   1) | 0.475932759 0.444802673 0.507250994 0.015951403 
Par# 23827# S(  1,  2)(  7,  1)( 12,   1) | 0.524067241 0.492749006 0.555197327 0.015951403 
Par# 23828# S(  2,  2)(  7,  1)( 12,   1) | 1.000000000 1.000000000 1.000000000 0.000000000 
Par# 23829# S(  1,  1)(  8,  1)( 12,   1) | 0.477996648 0.454714987 0.501374301 0.011911518 
Par# 23830# S(  1,  2)(  8,  1)( 12,   1) | 0.522003352 0.498625699 0.545285013 0.011911518 
Par# 23831# S(  2,  2)(  8,  1)( 12,   1) | 1.000000000 1.000000000 1.000000000 0.000000000 
Par# 23832# S(  1,  1)(  9,  1)( 12,   1) | 0.480735303 0.464008005 0.497505899 0.008548575 
Par# 23833# S(  1,  2)(  9,  1)( 12,   1) | 0.519264697 0.502494101 0.535991995 0.008548575 
Par# 23834# S(  2,  2)(  9,  1)( 12,   1) | 1.000000000 1.000000000 1.000000000 0.000000000 
Par# 23835# S(  1,  1)( 10,  1)( 12,   1) | 0.491563631 0.439877062 0.543431184 0.026511880 
Par# 23836# S(  1,  2)( 10,  1)( 12,   1) | 0.508436369 0.456568816 0.560122938 0.026511880 
Par# 23837# S(  2,  2)( 10,  1)( 12,   1) | 1.000000000 1.000000000 1.000000000 0.000000000 
Par# 23838# S(  1,  1)( 11,  1)( 12,   1) | 0.482688794 0.465163207 0.500257073 0.008956190 
Par# 23839# S(  1,  2)( 11,  1)( 12,   1) | 0.517311206 0.499742927 0.534836793 0.008956190 
Par# 23840# S(  2,  2)( 11,  1)( 12,   1) | 1.000000000 1.000000000 1.000000000 0.000000000 
Par# 23841# S(  1,  1)( 12,  1)( 12,   1) | 0.480744805 0.464026480 0.497506360 0.008543974 
Par# 23842# S(  1,  2)( 12,  1)( 12,   1) | 0.519255195 0.502493640 0.535973520 0.008543974 
Par# 23843# S(  2,  2)( 12,  1)( 12,   1) | 1.000000000 1.000000000 1.000000000 0.000000000 
Par# 23844# S(  1,  1)( 13,  1)( 12,   1) | 0.492926768 0.435000742 0.551043326 0.029736632 
Par# 23845# S(  1,  2)( 13,  1)( 12,   1) | 0.507073232 0.448956674 0.564999258 0.029736632 
Par# 23846# S(  2,  2)( 13,  1)( 12,   1) | 1.000000000 1.000000000 1.000000000 0.000000000 
Par# 23847# S(  1,  1)( 14,  1)( 12,   1) | 0.485729960 0.459166945 0.512373836 0.013586006 
Par# 23848# S(  1,  2)( 14,  1)( 12,   1) | 0.514270040 0.487626164 0.540833055 0.013586006 
Par# 23849# S(  2,  2)( 14,  1)( 12,   1) | 1.000000000 1.000000000 1.000000000 0.000000000 
Par# 23850# S(  1,  1)( 15,  1)( 12,   1) | 0.481906603 0.465332253 0.498520864 0.008469589 
Par# 23851# S(  1,  2)( 15,  1)( 12,   1) | 0.518093397 0.501479136 0.534667747 0.008469589 
Par# 23852# S(  2,  2)( 15,  1)( 12,   1) | 1.000000000 1.000000000 1.000000000 0.000000000 
Par# 23853# S(  1,  1)( 16,  1)( 12,   1) | 0.485142067 0.460752297 0.509602813 0.012471785 
Par# 23854# S(  1,  2)( 16,  1)( 12,   1) | 0.514857933 0.490397187 0.539247703 0.012471785 
Par# 23855# S(  2,  2)( 16,  1)( 12,   1) | 1.000000000 1.000000000 1.000000000 0.000000000 
Par# 23856# S(  1,  1)( 17,  1)( 12,   1) | 0.465761254 0.389574447 0.543579651 0.039600638 
Par# 23857# S(  1,  2)( 17,  1)( 12,   1) | 0.534238746 0.456420349 0.610425553 0.039600638 
Par# 23858# S(  2,  2)( 17,  1)( 12,   1) | 1.000000000 1.000000000 1.000000000 0.000000000 
Par# 23859# S(  1,  1)( 18,  1)( 12,   1) | 0.473433965 0.431662913 0.515580230 0.021457800 
Par# 23860# S(  1,  2)( 18,  1)( 12,   1) | 0.526566035 0.484419770 0.568337087 0.021457800 
Par# 23861# S(  2,  2)( 18,  1)( 12,   1) | 1.000000000 1.000000000 1.000000000 0.000000000 
Par# 23862# S(  1,  1)( 19,  1)( 12,   1) | 0.480414258 0.463313758 0.497560771 0.008739896 
Par# 23863# S(  1,  2)( 19,  1)( 12,   1) | 0.519585742 0.502439229 0.536686242 0.008739896 
Par# 23864# S(  2,  2)( 19,  1)( 12,   1) | 1.000000000 1.000000000 1.000000000 0.000000000 
Par# 23865# S(  1,  1)( 20,  1)( 12,   1) | 0.482695468 0.465158466 0.500275200 0.008962031 
Par# 23866# S(  1,  2)( 20,  1)( 12,   1) | 0.517304532 0.499724800 0.534841534 0.008962031 
Par# 23867# S(  2,  2)( 20,  1)( 12,   1) | 1.000000000 1.000000000 1.000000000 0.000000000 
Par# 23868# S(  1,  1)( 21,  1)( 12,   1) | 0.488805776 0.449477458 0.528273169 0.020142682 
Par# 23869# S(  1,  2)( 21,  1)( 12,   1) | 0.511194224 0.471726831 0.550522542 0.020142682 
Par# 23870# S(  2,  2)( 21,  1)( 12,   1) | 1.000000000 1.000000000 1.000000000 0.000000000 
Par# 23871# S(  1,  1)( 22,  1)( 12,   1) | 0.475868118 0.444473779 0.507454343 0.016087714 
Par# 23872# S(  1,  2)( 22,  1)( 12,   1) | 0.524131882 0.492545657 0.555526221 0.016087714 
Par# 23873# S(  2,  2)( 22,  1)( 12,   1) | 1.000000000 1.000000000 1.000000000 0.000000000 
Par# 23874# S(  1,  1)( 23,  1)( 12,   1) | 0.488335875 0.451054786 0.525747181 0.019089716 
Par# 23875# S(  1,  2)( 23,  1)( 12,   1) | 0.511664125 0.474252819 0.548945214 0.019089716 
Par# 23876# S(  2,  2)( 23,  1)( 12,   1) | 1.000000000 1.000000000 1.000000000 0.000000000 
Par# 23877# S(  1,  1)( 24,  1)( 12,   1) | 0.479742300 0.461453989 0.498085064 0.009348838 
Par# 23878# S(  1,  2)( 24,  1)( 12,   1) | 0.520257700 0.501914936 0.538546011 0.009348838 
Par# 23879# S(  2,  2)( 24,  1)( 12,   1) | 1.000000000 1.000000000 1.000000000 0.000000000 
Par# 23880# S(  1,  1)( 25,  1)( 12,   1) | 0.482705175 0.465151476 0.500301662 0.008970575 
Par# 23881# S(  1,  2)( 25,  1)( 12,   1) | 0.517294825 0.499698338 0.534848524 0.008970575 
Par# 23882# S(  2,  2)( 25,  1)( 12,   1) | 1.000000000 1.000000000 1.000000000 0.000000000 
Par# 23883# S(  1,  1)( 26,  1)( 12,   1) | 0.483715397 0.463884620 0.503597594 0.010136186 
Par# 23884# S(  1,  2)( 26,  1)( 12,   1) | 0.516284603 0.496402406 0.536115380 0.010136186 
Par# 23885# S(  2,  2)( 26,  1)( 12,   1) | 1.000000000 1.000000000 1.000000000 0.000000000 
Par# 23886# S(  1,  1)( 27,  1)( 12,   1) | 0.479991546 0.462203706 0.497830260 0.009092249 
Par# 23887# S(  1,  2)( 27,  1)( 12,   1) | 0.520008454 0.502169740 0.537796294 0.009092249 
Par# 23888# S(  2,  2)( 27,  1)( 12,   1) | 1.000000000 1.000000000 1.000000000 0.000000000 
Par# 23889# S(  1,  1)( 28,  1)( 12,   1) | 0.486148347 0.457966636 0.514418411 0.014416278 
Par# 23890# S(  1,  2)( 28,  1)( 12,   1) | 0.513851653 0.485581589 0.542033364 0.014416278 
Par# 23891# S(  2,  2)( 28,  1)( 12,   1) | 1.000000000 1.000000000 1.000000000 0.000000000 
Par# 23892# S(  1,  1)( 29,  1)( 12,   1) | 0.487982552 0.452224146 0.523864385 0.018306915 
Par# 23893# S(  1,  2)( 29,  1)( 12,   1) | 0.512017448 0.476135615 0.547775854 0.018306915 
Par# 23894# S(  2,  2)( 29,  1)( 12,   1) | 1.000000000 1.000000000 1.000000000 0.000000000 
Par# 23895# S(  1,  1)( 30,  1)( 12,   1) | 0.472333924 0.425704625 0.519450983 0.023985099 
Par# 23896# S(  1,  2)( 30,  1)( 12,   1) | 0.527666076 0.480549017 0.574295375 0.023985099 
Par# 23897# S(  2,  2)( 30,  1)( 12,   1) | 1.000000000 1.000000000 1.000000000 0.000000000 
Par# 23898# S(  1,  1)( 31,  1)( 12,   1) | 0.465184331 0.386408650 0.545736010 0.040992277 
Par# 23899# S(  1,  2)( 31,  1)( 12,   1) | 0.534815669 0.454263990 0.613591350 0.040992277 
Par# 23900# S(  2,  2)( 31,  1)( 12,   1) | 1.000000000 1.000000000 1.000000000 0.000000000 
Par# 23901# S(  1,  1)( 32,  1)( 12,   1) | 0.479717638 0.461376251 0.498113864 0.009376053 
Par# 23902# S(  1,  2)( 32,  1)( 12,   1) | 0.520282362 0.501886136 0.538623749 0.009376053 
Par# 23903# S(  2,  2)( 32,  1)( 12,   1) | 1.000000000 1.000000000 1.000000000 0.000000000 
Par# 23904# S(  1,  1)( 33,  1)( 12,   1) | 0.490021902 0.445302890 0.534901183 0.022918143 
Par# 23905# S(  1,  2)( 33,  1)( 12,   1) | 0.509978098 0.465098817 0.554697110 0.022918143 
Par# 23906# S(  2,  2)( 33,  1)( 12,   1) | 1.000000000 1.000000000 1.000000000 0.000000000 
Par# 23907# S(  1,  1)( 34,  1)( 12,   1) | 0.480453478 0.463405720 0.497546873 0.008712859 
Par# 23908# S(  1,  2)( 34,  1)( 12,   1) | 0.519546522 0.502453127 0.536594280 0.008712859 
Par# 23909# S(  2,  2)( 34,  1)( 12,   1) | 1.000000000 1.000000000 1.000000000 0.000000000 
Par# 23910# S(  1,  1)( 35,  1)( 12,   1) | 0.478296749 0.456019503 0.500660660 0.011395610 
Par# 23911# S(  1,  2)( 35,  1)( 12,   1) | 0.521703251 0.499339340 0.543980497 0.011395610 
Par# 23912# S(  2,  2)( 35,  1)( 12,   1) | 1.000000000 1.000000000 1.000000000 0.000000000 
Par# 23913# S(  1,  1)( 36,  1)( 12,   1) | 0.483005699 0.464882309 0.501173907 0.009262124 
Par# 23914# S(  1,  2)( 36,  1)( 12,   1) | 0.516994301 0.498826093 0.535117691 0.009262124 
Par# 23915# S(  2,  2)( 36,  1)( 12,   1) | 1.000000000 1.000000000 1.000000000 0.000000000 
Par# 23916# S(  1,  1)( 37,  1)( 12,   1) | 0.484411405 0.462508846 0.506374012 0.011197272 
Par# 23917# S(  1,  2)( 37,  1)( 12,   1) | 0.515588595 0.493625988 0.537491154 0.011197272 
Par# 23918# S(  2,  2)( 37,  1)( 12,   1) | 1.000000000 1.000000000 1.000000000 0.000000000 
Par# 23919# S(  1,  1)(  2,  2)( 12,   1) | 0.489665289 0.446538796 0.532946170 0.022097780 
Par# 23920# S(  1,  2)(  2,  2)( 12,   1) | 0.510334711 0.467053830 0.553461204 0.022097780 
Par# 23921# S(  2,  2)(  2,  2)( 12,   1) | 1.000000000 1.000000000 1.000000000 0.000000000 
Par# 23922# S(  1,  1)(  3,  2)( 12,   1) | 0.475774591 0.443996519 0.507750054 0.016285693 
Par# 23923# S(  1,  2)(  3,  2)( 12,   1) | 0.524225409 0.492249946 0.556003481 0.016285693 
Par# 23924# S(  2,  2)(  3,  2)( 12,   1) | 1.000000000 1.000000000 1.000000000 0.000000000 
Par# 23925# S(  1,  1)(  4,  2)( 12,   1) | 0.488325757 0.451088483 0.525693056 0.019067187 
Par# 23926# S(  1,  2)(  4,  2)( 12,   1) | 0.511674243 0.474306944 0.548911517 0.019067187 
Par# 23927# S(  2,  2)(  4,  2)( 12,   1) | 1.000000000 1.000000000 1.000000000 0.000000000 
Par# 23928# S(  1,  1)(  5,  2)( 12,   1) | 0.481068899 0.464582542 0.497596583 0.008425007 
Par# 23929# S(  1,  2)(  5,  2)( 12,   1) | 0.518931101 0.502403417 0.535417458 0.008425007 
Par# 23930# S(  2,  2)(  5,  2)( 12,   1) | 1.000000000 1.000000000 1.000000000 0.000000000 
Par# 23931# S(  1,  1)(  6,  2)( 12,   1) | 0.479277591 0.459890228 0.498727575 0.009912464 
Par# 23932# S(  1,  2)(  6,  2)( 12,   1) | 0.520722409 0.501272425 0.540109772 0.009912464 
Par# 23933# S(  2,  2)(  6,  2)( 12,   1) | 1.000000000 1.000000000 1.000000000 0.000000000 
Par# 23934# S(  1,  1)(  7,  2)( 12,   1) | 0.475932759 0.444802673 0.507250994 0.015951403 
Par# 23935# S(  1,  2)(  7,  2)( 12,   1) | 0.524067241 0.492749006 0.555197327 0.015951403 
Par# 23936# S(  2,  2)(  7,  2)( 12,   1) | 1.000000000 1.000000000 1.000000000 0.000000000 
Par# 23937# S(  1,  1)(  8,  2)( 12,   1) | 0.477996648 0.454714987 0.501374301 0.011911518 
Par# 23938# S(  1,  2)(  8,  2)( 12,   1) | 0.522003352 0.498625699 0.545285013 0.011911518 
Par# 23939# S(  2,  2)(  8,  2)( 12,   1) | 1.000000000 1.000000000 1.000000000 0.000000000 
Par# 23940# S(  1,  1)(  9,  2)( 12,   1) | 0.480735303 0.464008005 0.497505899 0.008548575 
Par# 23941# S(  1,  2)(  9,  2)( 12,   1) | 0.519264697 0.502494101 0.535991995 0.008548575 
Par# 23942# S(  2,  2)(  9,  2)( 12,   1) | 1.000000000 1.000000000 1.000000000 0.000000000 
Par# 23943# S(  1,  1)( 10,  2)( 12,   1) | 0.491563631 0.439877062 0.543431184 0.026511880 
Par# 23944# S(  1,  2)( 10,  2)( 12,   1) | 0.508436369 0.456568816 0.560122938 0.026511880 
Par# 23945# S(  2,  2)( 10,  2)( 12,   1) | 1.000000000 1.000000000 1.000000000 0.000000000 
Par# 23946# S(  1,  1)( 11,  2)( 12,   1) | 0.482688794 0.465163207 0.500257073 0.008956190 
Par# 23947# S(  1,  2)( 11,  2)( 12,   1) | 0.517311206 0.499742927 0.534836793 0.008956190 
Par# 23948# S(  2,  2)( 11,  2)( 12,   1) | 1.000000000 1.000000000 1.000000000 0.000000000 
Par# 23949# S(  1,  1)( 12,  2)( 12,   1) | 0.480744805 0.464026480 0.497506360 0.008543974 
Par# 23950# S(  1,  2)( 12,  2)( 12,   1) | 0.519255195 0.502493640 0.535973520 0.008543974 
Par# 23951# S(  2,  2)( 12,  2)( 12,   1) | 1.000000000 1.000000000 1.000000000 0.000000000 
Par# 23952# S(  1,  1)( 13,  2)( 12,   1) | 0.492926768 0.435000742 0.551043326 0.029736632 
Par# 23953# S(  1,  2)( 13,  2)( 12,   1) | 0.507073232 0.448956674 0.564999258 0.029736632 
Par# 23954# S(  2,  2)( 13,  2)( 12,   1) | 1.000000000 1.000000000 1.000000000 0.000000000 
Par# 23955# S(  1,  1)( 14,  2)( 12,   1) | 0.485729960 0.459166945 0.512373836 0.013586006 
Par# 23956# S(  1,  2)( 14,  2)( 12,   1) | 0.514270040 0.487626164 0.540833055 0.013586006 
Par# 23957# S(  2,  2)( 14,  2)( 12,   1) | 1.000000000 1.000000000 1.000000000 0.000000000 
Par# 23958# S(  1,  1)( 15,  2)( 12,   1) | 0.481906603 0.465332253 0.498520864 0.008469589 
Par# 23959# S(  1,  2)( 15,  2)( 12,   1) | 0.518093397 0.501479136 0.534667747 0.008469589 
Par# 23960# S(  2,  2)( 15,  2)( 12,   1) | 1.000000000 1.000000000 1.000000000 0.000000000 
Par# 23961# S(  1,  1)( 16,  2)( 12,   1) | 0.485142067 0.460752297 0.509602813 0.012471785 
Par# 23962# S(  1,  2)( 16,  2)( 12,   1) | 0.514857933 0.490397187 0.539247703 0.012471785 
Par# 23963# S(  2,  2)( 16,  2)( 12,   1) | 1.000000000 1.000000000 1.000000000 0.000000000 
Par# 23964# S(  1,  1)( 17,  2)( 12,   1) | 0.465761254 0.389574447 0.543579651 0.039600638 
Par# 23965# S(  1,  2)( 17,  2)( 12,   1) | 0.534238746 0.456420349 0.610425553 0.039600638 
Par# 23966# S(  2,  2)( 17,  2)( 12,   1) | 1.000000000 1.000000000 1.000000000 0.000000000 
Par# 23967# S(  1,  1)( 18,  2)( 12,   1) | 0.473433965 0.431662913 0.515580230 0.021457800 
Par# 23968# S(  1,  2)( 18,  2)( 12,   1) | 0.526566035 0.484419770 0.568337087 0.021457800 
Par# 23969# S(  2,  2)( 18,  2)( 12,   1) | 1.000000000 1.000000000 1.000000000 0.000000000 
Par# 23970# S(  1,  1)( 19,  2)( 12,   1) | 0.480414258 0.463313758 0.497560771 0.008739896 
Par# 23971# S(  1,  2)( 19,  2)( 12,   1) | 0.519585742 0.502439229 0.536686242 0.008739896 
Par# 23972# S(  2,  2)( 19,  2)( 12,   1) | 1.000000000 1.000000000 1.000000000 0.000000000 
Par# 23973# S(  1,  1)( 20,  2)( 12,   1) | 0.482695468 0.465158466 0.500275200 0.008962031 
Par# 23974# S(  1,  2)( 20,  2)( 12,   1) | 0.517304532 0.499724800 0.534841534 0.008962031 
Par# 23975# S(  2,  2)( 20,  2)( 12,   1) | 1.000000000 1.000000000 1.000000000 0.000000000 
Par# 23976# S(  1,  1)( 21,  2)( 12,   1) | 0.488805776 0.449477458 0.528273169 0.020142682 
Par# 23977# S(  1,  2)( 21,  2)( 12,   1) | 0.511194224 0.471726831 0.550522542 0.020142682 
Par# 23978# S(  2,  2)( 21,  2)( 12,   1) | 1.000000000 1.000000000 1.000000000 0.000000000 
Par# 23979# S(  1,  1)( 22,  2)( 12,   1) | 0.475868118 0.444473779 0.507454343 0.016087714 
Par# 23980# S(  1,  2)( 22,  2)( 12,   1) | 0.524131882 0.492545657 0.555526221 0.016087714 
Par# 23981# S(  2,  2)( 22,  2)( 12,   1) | 1.000000000 1.000000000 1.000000000 0.000000000 
Par# 23982# S(  1,  1)( 23,  2)( 12,   1) | 0.488335875 0.451054786 0.525747181 0.019089716 
Par# 23983# S(  1,  2)( 23,  2)( 12,   1) | 0.511664125 0.474252819 0.548945214 0.019089716 
Par# 23984# S(  2,  2)( 23,  2)( 12,   1) | 1.000000000 1.000000000 1.000000000 0.000000000 
Par# 23985# S(  1,  1)( 24,  2)( 12,   1) | 0.479742300 0.461453989 0.498085064 0.009348838 
Par# 23986# S(  1,  2)( 24,  2)( 12,   1) | 0.520257700 0.501914936 0.538546011 0.009348838 
Par# 23987# S(  2,  2)( 24,  2)( 12,   1) | 1.000000000 1.000000000 1.000000000 0.000000000 
Par# 23988# S(  1,  1)( 25,  2)( 12,   1) | 0.482705175 0.465151476 0.500301662 0.008970575 
Par# 23989# S(  1,  2)( 25,  2)( 12,   1) | 0.517294825 0.499698338 0.534848524 0.008970575 
Par# 23990# S(  2,  2)( 25,  2)( 12,   1) | 1.000000000 1.000000000 1.000000000 0.000000000 
Par# 23991# S(  1,  1)( 26,  2)( 12,   1) | 0.483715397 0.463884620 0.503597594 0.010136186 
Par# 23992# S(  1,  2)( 26,  2)( 12,   1) | 0.516284603 0.496402406 0.536115380 0.010136186 
Par# 23993# S(  2,  2)( 26,  2)( 12,   1) | 1.000000000 1.000000000 1.000000000 0.000000000 
Par# 23994# S(  1,  1)( 27,  2)( 12,   1) | 0.479991546 0.462203706 0.497830260 0.009092249 
Par# 23995# S(  1,  2)( 27,  2)( 12,   1) | 0.520008454 0.502169740 0.537796294 0.009092249 
Par# 23996# S(  2,  2)( 27,  2)( 12,   1) | 1.000000000 1.000000000 1.000000000 0.000000000 
Par# 23997# S(  1,  1)( 28,  2)( 12,   1) | 0.486148347 0.457966636 0.514418411 0.014416278 
Par# 23998# S(  1,  2)( 28,  2)( 12,   1) | 0.513851653 0.485581589 0.542033364 0.014416278 
Par# 23999# S(  2,  2)( 28,  2)( 12,   1) | 1.000000000 1.000000000 1.000000000 0.000000000 
Par# 24000# S(  1,  1)( 29,  2)( 12,   1) | 0.487982552 0.452224146 0.523864385 0.018306915 
Par# 24001# S(  1,  2)( 29,  2)( 12,   1) | 0.512017448 0.476135615 0.547775854 0.018306915 
Par# 24002# S(  2,  2)( 29,  2)( 12,   1) | 1.000000000 1.000000000 1.000000000 0.000000000 
Par# 24003# S(  1,  1)( 30,  2)( 12,   1) | 0.472333924 0.425704625 0.519450983 0.023985099 
Par# 24004# S(  1,  2)( 30,  2)( 12,   1) | 0.527666076 0.480549017 0.574295375 0.023985099 
Par# 24005# S(  2,  2)( 30,  2)( 12,   1) | 1.000000000 1.000000000 1.000000000 0.000000000 
Par# 24006# S(  1,  1)( 31,  2)( 12,   1) | 0.465184331 0.386408650 0.545736010 0.040992277 
Par# 24007# S(  1,  2)( 31,  2)( 12,   1) | 0.534815669 0.454263990 0.613591350 0.040992277 
Par# 24008# S(  2,  2)( 31,  2)( 12,   1) | 1.000000000 1.000000000 1.000000000 0.000000000 
Par# 24009# S(  1,  1)( 32,  2)( 12,   1) | 0.479717638 0.461376251 0.498113864 0.009376053 
Par# 24010# S(  1,  2)( 32,  2)( 12,   1) | 0.520282362 0.501886136 0.538623749 0.009376053 
Par# 24011# S(  2,  2)( 32,  2)( 12,   1) | 1.000000000 1.000000000 1.000000000 0.000000000 
Par# 24012# S(  1,  1)( 33,  2)( 12,   1) | 0.490021902 0.445302890 0.534901183 0.022918143 
Par# 24013# S(  1,  2)( 33,  2)( 12,   1) | 0.509978098 0.465098817 0.554697110 0.022918143 
Par# 24014# S(  2,  2)( 33,  2)( 12,   1) | 1.000000000 1.000000000 1.000000000 0.000000000 
Par# 24015# S(  1,  1)( 34,  2)( 12,   1) | 0.480453478 0.463405720 0.497546873 0.008712859 
Par# 24016# S(  1,  2)( 34,  2)( 12,   1) | 0.519546522 0.502453127 0.536594280 0.008712859 
Par# 24017# S(  2,  2)( 34,  2)( 12,   1) | 1.000000000 1.000000000 1.000000000 0.000000000 
Par# 24018# S(  1,  1)( 35,  2)( 12,   1) | 0.478296749 0.456019503 0.500660660 0.011395610 
Par# 24019# S(  1,  2)( 35,  2)( 12,   1) | 0.521703251 0.499339340 0.543980497 0.011395610 
Par# 24020# S(  2,  2)( 35,  2)( 12,   1) | 1.000000000 1.000000000 1.000000000 0.000000000 
Par# 24021# S(  1,  1)( 36,  2)( 12,   1) | 0.483005699 0.464882309 0.501173907 0.009262124 
Par# 24022# S(  1,  2)( 36,  2)( 12,   1) | 0.516994301 0.498826093 0.535117691 0.009262124 
Par# 24023# S(  2,  2)( 36,  2)( 12,   1) | 1.000000000 1.000000000 1.000000000 0.000000000 
Par# 24024# S(  1,  1)( 37,  2)( 12,   1) | 0.484411405 0.462508846 0.506374012 0.011197272 
Par# 24025# S(  1,  2)( 37,  2)( 12,   1) | 0.515588595 0.493625988 0.537491154 0.011197272 
Par# 24026# S(  2,  2)( 37,  2)( 12,   1) | 1.000000000 1.000000000 1.000000000 0.000000000 
Par# 24027# S(  1,  1)(  3,  3)( 12,   1) | 0.475774591 0.443996519 0.507750054 0.016285693 
Par# 24028# S(  1,  2)(  3,  3)( 12,   1) | 0.524225409 0.492249946 0.556003481 0.016285693 
Par# 24029# S(  2,  2)(  3,  3)( 12,   1) | 1.000000000 1.000000000 1.000000000 0.000000000 
Par# 24030# S(  1,  1)(  4,  3)( 12,   1) | 0.488325757 0.451088483 0.525693056 0.019067187 
Par# 24031# S(  1,  2)(  4,  3)( 12,   1) | 0.511674243 0.474306944 0.548911517 0.019067187 
Par# 24032# S(  2,  2)(  4,  3)( 12,   1) | 1.000000000 1.000000000 1.000000000 0.000000000 
Par# 24033# S(  1,  1)(  5,  3)( 12,   1) | 0.481068899 0.464582542 0.497596583 0.008425007 
Par# 24034# S(  1,  2)(  5,  3)( 12,   1) | 0.518931101 0.502403417 0.535417458 0.008425007 
Par# 24035# S(  2,  2)(  5,  3)( 12,   1) | 1.000000000 1.000000000 1.000000000 0.000000000 
Par# 24036# S(  1,  1)(  6,  3)( 12,   1) | 0.479277591 0.459890228 0.498727575 0.009912464 
Par# 24037# S(  1,  2)(  6,  3)( 12,   1) | 0.520722409 0.501272425 0.540109772 0.009912464 
Par# 24038# S(  2,  2)(  6,  3)( 12,   1) | 1.000000000 1.000000000 1.000000000 0.000000000 
Par# 24039# S(  1,  1)(  7,  3)( 12,   1) | 0.475932759 0.444802673 0.507250994 0.015951403 
Par# 24040# S(  1,  2)(  7,  3)( 12,   1) | 0.524067241 0.492749006 0.555197327 0.015951403 
Par# 24041# S(  2,  2)(  7,  3)( 12,   1) | 1.000000000 1.000000000 1.000000000 0.000000000 
Par# 24042# S(  1,  1)(  8,  3)( 12,   1) | 0.477996648 0.454714987 0.501374301 0.011911518 
Par# 24043# S(  1,  2)(  8,  3)( 12,   1) | 0.522003352 0.498625699 0.545285013 0.011911518 
Par# 24044# S(  2,  2)(  8,  3)( 12,   1) | 1.000000000 1.000000000 1.000000000 0.000000000 
Par# 24045# S(  1,  1)(  9,  3)( 12,   1) | 0.480735303 0.464008005 0.497505899 0.008548575 
Par# 24046# S(  1,  2)(  9,  3)( 12,   1) | 0.519264697 0.502494101 0.535991995 0.008548575 
Par# 24047# S(  2,  2)(  9,  3)( 12,   1) | 1.000000000 1.000000000 1.000000000 0.000000000 
Par# 24048# S(  1,  1)( 10,  3)( 12,   1) | 0.491563631 0.439877062 0.543431184 0.026511880 
Par# 24049# S(  1,  2)( 10,  3)( 12,   1) | 0.508436369 0.456568816 0.560122938 0.026511880 
Par# 24050# S(  2,  2)( 10,  3)( 12,   1) | 1.000000000 1.000000000 1.000000000 0.000000000 
Par# 24051# S(  1,  1)( 11,  3)( 12,   1) | 0.482688794 0.465163207 0.500257073 0.008956190 
Par# 24052# S(  1,  2)( 11,  3)( 12,   1) | 0.517311206 0.499742927 0.534836793 0.008956190 
Par# 24053# S(  2,  2)( 11,  3)( 12,   1) | 1.000000000 1.000000000 1.000000000 0.000000000 
Par# 24054# S(  1,  1)( 12,  3)( 12,   1) | 0.480744805 0.464026480 0.497506360 0.008543974 
Par# 24055# S(  1,  2)( 12,  3)( 12,   1) | 0.519255195 0.502493640 0.535973520 0.008543974 
Par# 24056# S(  2,  2)( 12,  3)( 12,   1) | 1.000000000 1.000000000 1.000000000 0.000000000 
Par# 24057# S(  1,  1)( 13,  3)( 12,   1) | 0.492926768 0.435000742 0.551043326 0.029736632 
Par# 24058# S(  1,  2)( 13,  3)( 12,   1) | 0.507073232 0.448956674 0.564999258 0.029736632 
Par# 24059# S(  2,  2)( 13,  3)( 12,   1) | 1.000000000 1.000000000 1.000000000 0.000000000 
Par# 24060# S(  1,  1)( 14,  3)( 12,   1) | 0.485729960 0.459166945 0.512373836 0.013586006 
Par# 24061# S(  1,  2)( 14,  3)( 12,   1) | 0.514270040 0.487626164 0.540833055 0.013586006 
Par# 24062# S(  2,  2)( 14,  3)( 12,   1) | 1.000000000 1.000000000 1.000000000 0.000000000 
Par# 24063# S(  1,  1)( 15,  3)( 12,   1) | 0.481906603 0.465332253 0.498520864 0.008469589 
Par# 24064# S(  1,  2)( 15,  3)( 12,   1) | 0.518093397 0.501479136 0.534667747 0.008469589 
Par# 24065# S(  2,  2)( 15,  3)( 12,   1) | 1.000000000 1.000000000 1.000000000 0.000000000 
Par# 24066# S(  1,  1)( 16,  3)( 12,   1) | 0.485142067 0.460752297 0.509602813 0.012471785 
Par# 24067# S(  1,  2)( 16,  3)( 12,   1) | 0.514857933 0.490397187 0.539247703 0.012471785 
Par# 24068# S(  2,  2)( 16,  3)( 12,   1) | 1.000000000 1.000000000 1.000000000 0.000000000 
Par# 24069# S(  1,  1)( 17,  3)( 12,   1) | 0.465761254 0.389574447 0.543579651 0.039600638 
Par# 24070# S(  1,  2)( 17,  3)( 12,   1) | 0.534238746 0.456420349 0.610425553 0.039600638 
Par# 24071# S(  2,  2)( 17,  3)( 12,   1) | 1.000000000 1.000000000 1.000000000 0.000000000 
Par# 24072# S(  1,  1)( 18,  3)( 12,   1) | 0.473433965 0.431662913 0.515580230 0.021457800 
Par# 24073# S(  1,  2)( 18,  3)( 12,   1) | 0.526566035 0.484419770 0.568337087 0.021457800 
Par# 24074# S(  2,  2)( 18,  3)( 12,   1) | 1.000000000 1.000000000 1.000000000 0.000000000 
Par# 24075# S(  1,  1)( 19,  3)( 12,   1) | 0.480414258 0.463313758 0.497560771 0.008739896 
Par# 24076# S(  1,  2)( 19,  3)( 12,   1) | 0.519585742 0.502439229 0.536686242 0.008739896 
Par# 24077# S(  2,  2)( 19,  3)( 12,   1) | 1.000000000 1.000000000 1.000000000 0.000000000 
Par# 24078# S(  1,  1)( 20,  3)( 12,   1) | 0.482695468 0.465158466 0.500275200 0.008962031 
Par# 24079# S(  1,  2)( 20,  3)( 12,   1) | 0.517304532 0.499724800 0.534841534 0.008962031 
Par# 24080# S(  2,  2)( 20,  3)( 12,   1) | 1.000000000 1.000000000 1.000000000 0.000000000 
Par# 24081# S(  1,  1)( 21,  3)( 12,   1) | 0.488805776 0.449477458 0.528273169 0.020142682 
Par# 24082# S(  1,  2)( 21,  3)( 12,   1) | 0.511194224 0.471726831 0.550522542 0.020142682 
Par# 24083# S(  2,  2)( 21,  3)( 12,   1) | 1.000000000 1.000000000 1.000000000 0.000000000 
Par# 24084# S(  1,  1)( 22,  3)( 12,   1) | 0.475868118 0.444473779 0.507454343 0.016087714 
Par# 24085# S(  1,  2)( 22,  3)( 12,   1) | 0.524131882 0.492545657 0.555526221 0.016087714 
Par# 24086# S(  2,  2)( 22,  3)( 12,   1) | 1.000000000 1.000000000 1.000000000 0.000000000 
Par# 24087# S(  1,  1)( 23,  3)( 12,   1) | 0.488335875 0.451054786 0.525747181 0.019089716 
Par# 24088# S(  1,  2)( 23,  3)( 12,   1) | 0.511664125 0.474252819 0.548945214 0.019089716 
Par# 24089# S(  2,  2)( 23,  3)( 12,   1) | 1.000000000 1.000000000 1.000000000 0.000000000 
Par# 24090# S(  1,  1)( 24,  3)( 12,   1) | 0.479742300 0.461453989 0.498085064 0.009348838 
Par# 24091# S(  1,  2)( 24,  3)( 12,   1) | 0.520257700 0.501914936 0.538546011 0.009348838 
Par# 24092# S(  2,  2)( 24,  3)( 12,   1) | 1.000000000 1.000000000 1.000000000 0.000000000 
Par# 24093# S(  1,  1)( 25,  3)( 12,   1) | 0.482705175 0.465151476 0.500301662 0.008970575 
Par# 24094# S(  1,  2)( 25,  3)( 12,   1) | 0.517294825 0.499698338 0.534848524 0.008970575 
Par# 24095# S(  2,  2)( 25,  3)( 12,   1) | 1.000000000 1.000000000 1.000000000 0.000000000 
Par# 24096# S(  1,  1)( 26,  3)( 12,   1) | 0.483715397 0.463884620 0.503597594 0.010136186 
Par# 24097# S(  1,  2)( 26,  3)( 12,   1) | 0.516284603 0.496402406 0.536115380 0.010136186 
Par# 24098# S(  2,  2)( 26,  3)( 12,   1) | 1.000000000 1.000000000 1.000000000 0.000000000 
Par# 24099# S(  1,  1)( 27,  3)( 12,   1) | 0.479991546 0.462203706 0.497830260 0.009092249 
Par# 24100# S(  1,  2)( 27,  3)( 12,   1) | 0.520008454 0.502169740 0.537796294 0.009092249 
Par# 24101# S(  2,  2)( 27,  3)( 12,   1) | 1.000000000 1.000000000 1.000000000 0.000000000 
Par# 24102# S(  1,  1)( 28,  3)( 12,   1) | 0.486148347 0.457966636 0.514418411 0.014416278 
Par# 24103# S(  1,  2)( 28,  3)( 12,   1) | 0.513851653 0.485581589 0.542033364 0.014416278 
Par# 24104# S(  2,  2)( 28,  3)( 12,   1) | 1.000000000 1.000000000 1.000000000 0.000000000 
Par# 24105# S(  1,  1)( 29,  3)( 12,   1) | 0.487982552 0.452224146 0.523864385 0.018306915 
Par# 24106# S(  1,  2)( 29,  3)( 12,   1) | 0.512017448 0.476135615 0.547775854 0.018306915 
Par# 24107# S(  2,  2)( 29,  3)( 12,   1) | 1.000000000 1.000000000 1.000000000 0.000000000 
Par# 24108# S(  1,  1)( 30,  3)( 12,   1) | 0.472333924 0.425704625 0.519450983 0.023985099 
Par# 24109# S(  1,  2)( 30,  3)( 12,   1) | 0.527666076 0.480549017 0.574295375 0.023985099 
Par# 24110# S(  2,  2)( 30,  3)( 12,   1) | 1.000000000 1.000000000 1.000000000 0.000000000 
Par# 24111# S(  1,  1)( 31,  3)( 12,   1) | 0.465184331 0.386408650 0.545736010 0.040992277 
Par# 24112# S(  1,  2)( 31,  3)( 12,   1) | 0.534815669 0.454263990 0.613591350 0.040992277 
Par# 24113# S(  2,  2)( 31,  3)( 12,   1) | 1.000000000 1.000000000 1.000000000 0.000000000 
Par# 24114# S(  1,  1)( 32,  3)( 12,   1) | 0.479717638 0.461376251 0.498113864 0.009376053 
Par# 24115# S(  1,  2)( 32,  3)( 12,   1) | 0.520282362 0.501886136 0.538623749 0.009376053 
Par# 24116# S(  2,  2)( 32,  3)( 12,   1) | 1.000000000 1.000000000 1.000000000 0.000000000 
Par# 24117# S(  1,  1)( 33,  3)( 12,   1) | 0.490021902 0.445302890 0.534901183 0.022918143 
Par# 24118# S(  1,  2)( 33,  3)( 12,   1) | 0.509978098 0.465098817 0.554697110 0.022918143 
Par# 24119# S(  2,  2)( 33,  3)( 12,   1) | 1.000000000 1.000000000 1.000000000 0.000000000 
Par# 24120# S(  1,  1)( 34,  3)( 12,   1) | 0.480453478 0.463405720 0.497546873 0.008712859 
Par# 24121# S(  1,  2)( 34,  3)( 12,   1) | 0.519546522 0.502453127 0.536594280 0.008712859 
Par# 24122# S(  2,  2)( 34,  3)( 12,   1) | 1.000000000 1.000000000 1.000000000 0.000000000 
Par# 24123# S(  1,  1)( 35,  3)( 12,   1) | 0.478296749 0.456019503 0.500660660 0.011395610 
Par# 24124# S(  1,  2)( 35,  3)( 12,   1) | 0.521703251 0.499339340 0.543980497 0.011395610 
Par# 24125# S(  2,  2)( 35,  3)( 12,   1) | 1.000000000 1.000000000 1.000000000 0.000000000 
Par# 24126# S(  1,  1)( 36,  3)( 12,   1) | 0.483005699 0.464882309 0.501173907 0.009262124 
Par# 24127# S(  1,  2)( 36,  3)( 12,   1) | 0.516994301 0.498826093 0.535117691 0.009262124 
Par# 24128# S(  2,  2)( 36,  3)( 12,   1) | 1.000000000 1.000000000 1.000000000 0.000000000 
Par# 24129# S(  1,  1)( 37,  3)( 12,   1) | 0.484411405 0.462508846 0.506374012 0.011197272 
Par# 24130# S(  1,  2)( 37,  3)( 12,   1) | 0.515588595 0.493625988 0.537491154 0.011197272 
Par# 24131# S(  2,  2)( 37,  3)( 12,   1) | 1.000000000 1.000000000 1.000000000 0.000000000 
Par# 24132# S(  1,  1)(  4,  4)( 12,   1) | 0.488325757 0.451088483 0.525693056 0.019067187 
Par# 24133# S(  1,  2)(  4,  4)( 12,   1) | 0.511674243 0.474306944 0.548911517 0.019067187 
Par# 24134# S(  2,  2)(  4,  4)( 12,   1) | 1.000000000 1.000000000 1.000000000 0.000000000 
Par# 24135# S(  1,  1)(  5,  4)( 12,   1) | 0.481068899 0.464582542 0.497596583 0.008425007 
Par# 24136# S(  1,  2)(  5,  4)( 12,   1) | 0.518931101 0.502403417 0.535417458 0.008425007 
Par# 24137# S(  2,  2)(  5,  4)( 12,   1) | 1.000000000 1.000000000 1.000000000 0.000000000 
Par# 24138# S(  1,  1)(  6,  4)( 12,   1) | 0.479277591 0.459890228 0.498727575 0.009912464 
Par# 24139# S(  1,  2)(  6,  4)( 12,   1) | 0.520722409 0.501272425 0.540109772 0.009912464 
Par# 24140# S(  2,  2)(  6,  4)( 12,   1) | 1.000000000 1.000000000 1.000000000 0.000000000 
Par# 24141# S(  1,  1)(  7,  4)( 12,   1) | 0.475932759 0.444802673 0.507250994 0.015951403 
Par# 24142# S(  1,  2)(  7,  4)( 12,   1) | 0.524067241 0.492749006 0.555197327 0.015951403 
Par# 24143# S(  2,  2)(  7,  4)( 12,   1) | 1.000000000 1.000000000 1.000000000 0.000000000 
Par# 24144# S(  1,  1)(  8,  4)( 12,   1) | 0.477996648 0.454714987 0.501374301 0.011911518 
Par# 24145# S(  1,  2)(  8,  4)( 12,   1) | 0.522003352 0.498625699 0.545285013 0.011911518 
Par# 24146# S(  2,  2)(  8,  4)( 12,   1) | 1.000000000 1.000000000 1.000000000 0.000000000 
Par# 24147# S(  1,  1)(  9,  4)( 12,   1) | 0.480735303 0.464008005 0.497505899 0.008548575 
Par# 24148# S(  1,  2)(  9,  4)( 12,   1) | 0.519264697 0.502494101 0.535991995 0.008548575 
Par# 24149# S(  2,  2)(  9,  4)( 12,   1) | 1.000000000 1.000000000 1.000000000 0.000000000 
Par# 24150# S(  1,  1)( 10,  4)( 12,   1) | 0.491563631 0.439877062 0.543431184 0.026511880 
Par# 24151# S(  1,  2)( 10,  4)( 12,   1) | 0.508436369 0.456568816 0.560122938 0.026511880 
Par# 24152# S(  2,  2)( 10,  4)( 12,   1) | 1.000000000 1.000000000 1.000000000 0.000000000 
Par# 24153# S(  1,  1)( 11,  4)( 12,   1) | 0.482688794 0.465163207 0.500257073 0.008956190 
Par# 24154# S(  1,  2)( 11,  4)( 12,   1) | 0.517311206 0.499742927 0.534836793 0.008956190 
Par# 24155# S(  2,  2)( 11,  4)( 12,   1) | 1.000000000 1.000000000 1.000000000 0.000000000 
Par# 24156# S(  1,  1)( 12,  4)( 12,   1) | 0.480744805 0.464026480 0.497506360 0.008543974 
Par# 24157# S(  1,  2)( 12,  4)( 12,   1) | 0.519255195 0.502493640 0.535973520 0.008543974 
Par# 24158# S(  2,  2)( 12,  4)( 12,   1) | 1.000000000 1.000000000 1.000000000 0.000000000 
Par# 24159# S(  1,  1)( 13,  4)( 12,   1) | 0.492926768 0.435000742 0.551043326 0.029736632 
Par# 24160# S(  1,  2)( 13,  4)( 12,   1) | 0.507073232 0.448956674 0.564999258 0.029736632 
Par# 24161# S(  2,  2)( 13,  4)( 12,   1) | 1.000000000 1.000000000 1.000000000 0.000000000 
Par# 24162# S(  1,  1)( 14,  4)( 12,   1) | 0.485729960 0.459166945 0.512373836 0.013586006 
Par# 24163# S(  1,  2)( 14,  4)( 12,   1) | 0.514270040 0.487626164 0.540833055 0.013586006 
Par# 24164# S(  2,  2)( 14,  4)( 12,   1) | 1.000000000 1.000000000 1.000000000 0.000000000 
Par# 24165# S(  1,  1)( 15,  4)( 12,   1) | 0.481906603 0.465332253 0.498520864 0.008469589 
Par# 24166# S(  1,  2)( 15,  4)( 12,   1) | 0.518093397 0.501479136 0.534667747 0.008469589 
Par# 24167# S(  2,  2)( 15,  4)( 12,   1) | 1.000000000 1.000000000 1.000000000 0.000000000 
Par# 24168# S(  1,  1)( 16,  4)( 12,   1) | 0.485142067 0.460752297 0.509602813 0.012471785 
Par# 24169# S(  1,  2)( 16,  4)( 12,   1) | 0.514857933 0.490397187 0.539247703 0.012471785 
Par# 24170# S(  2,  2)( 16,  4)( 12,   1) | 1.000000000 1.000000000 1.000000000 0.000000000 
Par# 24171# S(  1,  1)( 17,  4)( 12,   1) | 0.465761254 0.389574447 0.543579651 0.039600638 
Par# 24172# S(  1,  2)( 17,  4)( 12,   1) | 0.534238746 0.456420349 0.610425553 0.039600638 
Par# 24173# S(  2,  2)( 17,  4)( 12,   1) | 1.000000000 1.000000000 1.000000000 0.000000000 
Par# 24174# S(  1,  1)( 18,  4)( 12,   1) | 0.473433965 0.431662913 0.515580230 0.021457800 
Par# 24175# S(  1,  2)( 18,  4)( 12,   1) | 0.526566035 0.484419770 0.568337087 0.021457800 
Par# 24176# S(  2,  2)( 18,  4)( 12,   1) | 1.000000000 1.000000000 1.000000000 0.000000000 
Par# 24177# S(  1,  1)( 19,  4)( 12,   1) | 0.480414258 0.463313758 0.497560771 0.008739896 
Par# 24178# S(  1,  2)( 19,  4)( 12,   1) | 0.519585742 0.502439229 0.536686242 0.008739896 
Par# 24179# S(  2,  2)( 19,  4)( 12,   1) | 1.000000000 1.000000000 1.000000000 0.000000000 
Par# 24180# S(  1,  1)( 20,  4)( 12,   1) | 0.482695468 0.465158466 0.500275200 0.008962031 
Par# 24181# S(  1,  2)( 20,  4)( 12,   1) | 0.517304532 0.499724800 0.534841534 0.008962031 
Par# 24182# S(  2,  2)( 20,  4)( 12,   1) | 1.000000000 1.000000000 1.000000000 0.000000000 
Par# 24183# S(  1,  1)( 21,  4)( 12,   1) | 0.488805776 0.449477458 0.528273169 0.020142682 
Par# 24184# S(  1,  2)( 21,  4)( 12,   1) | 0.511194224 0.471726831 0.550522542 0.020142682 
Par# 24185# S(  2,  2)( 21,  4)( 12,   1) | 1.000000000 1.000000000 1.000000000 0.000000000 
Par# 24186# S(  1,  1)( 22,  4)( 12,   1) | 0.475868118 0.444473779 0.507454343 0.016087714 
Par# 24187# S(  1,  2)( 22,  4)( 12,   1) | 0.524131882 0.492545657 0.555526221 0.016087714 
Par# 24188# S(  2,  2)( 22,  4)( 12,   1) | 1.000000000 1.000000000 1.000000000 0.000000000 
Par# 24189# S(  1,  1)( 23,  4)( 12,   1) | 0.488335875 0.451054786 0.525747181 0.019089716 
Par# 24190# S(  1,  2)( 23,  4)( 12,   1) | 0.511664125 0.474252819 0.548945214 0.019089716 
Par# 24191# S(  2,  2)( 23,  4)( 12,   1) | 1.000000000 1.000000000 1.000000000 0.000000000 
Par# 24192# S(  1,  1)( 24,  4)( 12,   1) | 0.479742300 0.461453989 0.498085064 0.009348838 
Par# 24193# S(  1,  2)( 24,  4)( 12,   1) | 0.520257700 0.501914936 0.538546011 0.009348838 
Par# 24194# S(  2,  2)( 24,  4)( 12,   1) | 1.000000000 1.000000000 1.000000000 0.000000000 
Par# 24195# S(  1,  1)( 25,  4)( 12,   1) | 0.482705175 0.465151476 0.500301662 0.008970575 
Par# 24196# S(  1,  2)( 25,  4)( 12,   1) | 0.517294825 0.499698338 0.534848524 0.008970575 
Par# 24197# S(  2,  2)( 25,  4)( 12,   1) | 1.000000000 1.000000000 1.000000000 0.000000000 
Par# 24198# S(  1,  1)( 26,  4)( 12,   1) | 0.483715397 0.463884620 0.503597594 0.010136186 
Par# 24199# S(  1,  2)( 26,  4)( 12,   1) | 0.516284603 0.496402406 0.536115380 0.010136186 
Par# 24200# S(  2,  2)( 26,  4)( 12,   1) | 1.000000000 1.000000000 1.000000000 0.000000000 
Par# 24201# S(  1,  1)( 27,  4)( 12,   1) | 0.479991546 0.462203706 0.497830260 0.009092249 
Par# 24202# S(  1,  2)( 27,  4)( 12,   1) | 0.520008454 0.502169740 0.537796294 0.009092249 
Par# 24203# S(  2,  2)( 27,  4)( 12,   1) | 1.000000000 1.000000000 1.000000000 0.000000000 
Par# 24204# S(  1,  1)( 28,  4)( 12,   1) | 0.486148347 0.457966636 0.514418411 0.014416278 
Par# 24205# S(  1,  2)( 28,  4)( 12,   1) | 0.513851653 0.485581589 0.542033364 0.014416278 
Par# 24206# S(  2,  2)( 28,  4)( 12,   1) | 1.000000000 1.000000000 1.000000000 0.000000000 
Par# 24207# S(  1,  1)( 29,  4)( 12,   1) | 0.487982552 0.452224146 0.523864385 0.018306915 
Par# 24208# S(  1,  2)( 29,  4)( 12,   1) | 0.512017448 0.476135615 0.547775854 0.018306915 
Par# 24209# S(  2,  2)( 29,  4)( 12,   1) | 1.000000000 1.000000000 1.000000000 0.000000000 
Par# 24210# S(  1,  1)( 30,  4)( 12,   1) | 0.472333924 0.425704625 0.519450983 0.023985099 
Par# 24211# S(  1,  2)( 30,  4)( 12,   1) | 0.527666076 0.480549017 0.574295375 0.023985099 
Par# 24212# S(  2,  2)( 30,  4)( 12,   1) | 1.000000000 1.000000000 1.000000000 0.000000000 
Par# 24213# S(  1,  1)( 31,  4)( 12,   1) | 0.465184331 0.386408650 0.545736010 0.040992277 
Par# 24214# S(  1,  2)( 31,  4)( 12,   1) | 0.534815669 0.454263990 0.613591350 0.040992277 
Par# 24215# S(  2,  2)( 31,  4)( 12,   1) | 1.000000000 1.000000000 1.000000000 0.000000000 
Par# 24216# S(  1,  1)( 32,  4)( 12,   1) | 0.479717638 0.461376251 0.498113864 0.009376053 
Par# 24217# S(  1,  2)( 32,  4)( 12,   1) | 0.520282362 0.501886136 0.538623749 0.009376053 
Par# 24218# S(  2,  2)( 32,  4)( 12,   1) | 1.000000000 1.000000000 1.000000000 0.000000000 
Par# 24219# S(  1,  1)( 33,  4)( 12,   1) | 0.490021902 0.445302890 0.534901183 0.022918143 
Par# 24220# S(  1,  2)( 33,  4)( 12,   1) | 0.509978098 0.465098817 0.554697110 0.022918143 
Par# 24221# S(  2,  2)( 33,  4)( 12,   1) | 1.000000000 1.000000000 1.000000000 0.000000000 
Par# 24222# S(  1,  1)( 34,  4)( 12,   1) | 0.480453478 0.463405720 0.497546873 0.008712859 
Par# 24223# S(  1,  2)( 34,  4)( 12,   1) | 0.519546522 0.502453127 0.536594280 0.008712859 
Par# 24224# S(  2,  2)( 34,  4)( 12,   1) | 1.000000000 1.000000000 1.000000000 0.000000000 
Par# 24225# S(  1,  1)( 35,  4)( 12,   1) | 0.478296749 0.456019503 0.500660660 0.011395610 
Par# 24226# S(  1,  2)( 35,  4)( 12,   1) | 0.521703251 0.499339340 0.543980497 0.011395610 
Par# 24227# S(  2,  2)( 35,  4)( 12,   1) | 1.000000000 1.000000000 1.000000000 0.000000000 
Par# 24228# S(  1,  1)( 36,  4)( 12,   1) | 0.483005699 0.464882309 0.501173907 0.009262124 
Par# 24229# S(  1,  2)( 36,  4)( 12,   1) | 0.516994301 0.498826093 0.535117691 0.009262124 
Par# 24230# S(  2,  2)( 36,  4)( 12,   1) | 1.000000000 1.000000000 1.000000000 0.000000000 
Par# 24231# S(  1,  1)( 37,  4)( 12,   1) | 0.484411405 0.462508846 0.506374012 0.011197272 
Par# 24232# S(  1,  2)( 37,  4)( 12,   1) | 0.515588595 0.493625988 0.537491154 0.011197272 
Par# 24233# S(  2,  2)( 37,  4)( 12,   1) | 1.000000000 1.000000000 1.000000000 0.000000000 
Par# 24234# S(  1,  1)(  5,  5)( 12,   1) | 0.481068899 0.464582542 0.497596583 0.008425007 
Par# 24235# S(  1,  2)(  5,  5)( 12,   1) | 0.518931101 0.502403417 0.535417458 0.008425007 
Par# 24236# S(  2,  2)(  5,  5)( 12,   1) | 1.000000000 1.000000000 1.000000000 0.000000000 
Par# 24237# S(  1,  1)(  6,  5)( 12,   1) | 0.479277591 0.459890228 0.498727575 0.009912464 
Par# 24238# S(  1,  2)(  6,  5)( 12,   1) | 0.520722409 0.501272425 0.540109772 0.009912464 
Par# 24239# S(  2,  2)(  6,  5)( 12,   1) | 1.000000000 1.000000000 1.000000000 0.000000000 
Par# 24240# S(  1,  1)(  7,  5)( 12,   1) | 0.475932759 0.444802673 0.507250994 0.015951403 
Par# 24241# S(  1,  2)(  7,  5)( 12,   1) | 0.524067241 0.492749006 0.555197327 0.015951403 
Par# 24242# S(  2,  2)(  7,  5)( 12,   1) | 1.000000000 1.000000000 1.000000000 0.000000000 
Par# 24243# S(  1,  1)(  8,  5)( 12,   1) | 0.477996648 0.454714987 0.501374301 0.011911518 
Par# 24244# S(  1,  2)(  8,  5)( 12,   1) | 0.522003352 0.498625699 0.545285013 0.011911518 
Par# 24245# S(  2,  2)(  8,  5)( 12,   1) | 1.000000000 1.000000000 1.000000000 0.000000000 
Par# 24246# S(  1,  1)(  9,  5)( 12,   1) | 0.480735303 0.464008005 0.497505899 0.008548575 
Par# 24247# S(  1,  2)(  9,  5)( 12,   1) | 0.519264697 0.502494101 0.535991995 0.008548575 
Par# 24248# S(  2,  2)(  9,  5)( 12,   1) | 1.000000000 1.000000000 1.000000000 0.000000000 
Par# 24249# S(  1,  1)( 10,  5)( 12,   1) | 0.491563631 0.439877062 0.543431184 0.026511880 
Par# 24250# S(  1,  2)( 10,  5)( 12,   1) | 0.508436369 0.456568816 0.560122938 0.026511880 
Par# 24251# S(  2,  2)( 10,  5)( 12,   1) | 1.000000000 1.000000000 1.000000000 0.000000000 
Par# 24252# S(  1,  1)( 11,  5)( 12,   1) | 0.482688794 0.465163207 0.500257073 0.008956190 
Par# 24253# S(  1,  2)( 11,  5)( 12,   1) | 0.517311206 0.499742927 0.534836793 0.008956190 
Par# 24254# S(  2,  2)( 11,  5)( 12,   1) | 1.000000000 1.000000000 1.000000000 0.000000000 
Par# 24255# S(  1,  1)( 12,  5)( 12,   1) | 0.480744805 0.464026480 0.497506360 0.008543974 
Par# 24256# S(  1,  2)( 12,  5)( 12,   1) | 0.519255195 0.502493640 0.535973520 0.008543974 
Par# 24257# S(  2,  2)( 12,  5)( 12,   1) | 1.000000000 1.000000000 1.000000000 0.000000000 
Par# 24258# S(  1,  1)( 13,  5)( 12,   1) | 0.492926768 0.435000742 0.551043326 0.029736632 
Par# 24259# S(  1,  2)( 13,  5)( 12,   1) | 0.507073232 0.448956674 0.564999258 0.029736632 
Par# 24260# S(  2,  2)( 13,  5)( 12,   1) | 1.000000000 1.000000000 1.000000000 0.000000000 
Par# 24261# S(  1,  1)( 14,  5)( 12,   1) | 0.485729960 0.459166945 0.512373836 0.013586006 
Par# 24262# S(  1,  2)( 14,  5)( 12,   1) | 0.514270040 0.487626164 0.540833055 0.013586006 
Par# 24263# S(  2,  2)( 14,  5)( 12,   1) | 1.000000000 1.000000000 1.000000000 0.000000000 
Par# 24264# S(  1,  1)( 15,  5)( 12,   1) | 0.481906603 0.465332253 0.498520864 0.008469589 
Par# 24265# S(  1,  2)( 15,  5)( 12,   1) | 0.518093397 0.501479136 0.534667747 0.008469589 
Par# 24266# S(  2,  2)( 15,  5)( 12,   1) | 1.000000000 1.000000000 1.000000000 0.000000000 
Par# 24267# S(  1,  1)( 16,  5)( 12,   1) | 0.485142067 0.460752297 0.509602813 0.012471785 
Par# 24268# S(  1,  2)( 16,  5)( 12,   1) | 0.514857933 0.490397187 0.539247703 0.012471785 
Par# 24269# S(  2,  2)( 16,  5)( 12,   1) | 1.000000000 1.000000000 1.000000000 0.000000000 
Par# 24270# S(  1,  1)( 17,  5)( 12,   1) | 0.465761254 0.389574447 0.543579651 0.039600638 
Par# 24271# S(  1,  2)( 17,  5)( 12,   1) | 0.534238746 0.456420349 0.610425553 0.039600638 
Par# 24272# S(  2,  2)( 17,  5)( 12,   1) | 1.000000000 1.000000000 1.000000000 0.000000000 
Par# 24273# S(  1,  1)( 18,  5)( 12,   1) | 0.473433965 0.431662913 0.515580230 0.021457800 
Par# 24274# S(  1,  2)( 18,  5)( 12,   1) | 0.526566035 0.484419770 0.568337087 0.021457800 
Par# 24275# S(  2,  2)( 18,  5)( 12,   1) | 1.000000000 1.000000000 1.000000000 0.000000000 
Par# 24276# S(  1,  1)( 19,  5)( 12,   1) | 0.480414258 0.463313758 0.497560771 0.008739896 
Par# 24277# S(  1,  2)( 19,  5)( 12,   1) | 0.519585742 0.502439229 0.536686242 0.008739896 
Par# 24278# S(  2,  2)( 19,  5)( 12,   1) | 1.000000000 1.000000000 1.000000000 0.000000000 
Par# 24279# S(  1,  1)( 20,  5)( 12,   1) | 0.482695468 0.465158466 0.500275200 0.008962031 
Par# 24280# S(  1,  2)( 20,  5)( 12,   1) | 0.517304532 0.499724800 0.534841534 0.008962031 
Par# 24281# S(  2,  2)( 20,  5)( 12,   1) | 1.000000000 1.000000000 1.000000000 0.000000000 
Par# 24282# S(  1,  1)( 21,  5)( 12,   1) | 0.488805776 0.449477458 0.528273169 0.020142682 
Par# 24283# S(  1,  2)( 21,  5)( 12,   1) | 0.511194224 0.471726831 0.550522542 0.020142682 
Par# 24284# S(  2,  2)( 21,  5)( 12,   1) | 1.000000000 1.000000000 1.000000000 0.000000000 
Par# 24285# S(  1,  1)( 22,  5)( 12,   1) | 0.475868118 0.444473779 0.507454343 0.016087714 
Par# 24286# S(  1,  2)( 22,  5)( 12,   1) | 0.524131882 0.492545657 0.555526221 0.016087714 
Par# 24287# S(  2,  2)( 22,  5)( 12,   1) | 1.000000000 1.000000000 1.000000000 0.000000000 
Par# 24288# S(  1,  1)( 23,  5)( 12,   1) | 0.488335875 0.451054786 0.525747181 0.019089716 
Par# 24289# S(  1,  2)( 23,  5)( 12,   1) | 0.511664125 0.474252819 0.548945214 0.019089716 
Par# 24290# S(  2,  2)( 23,  5)( 12,   1) | 1.000000000 1.000000000 1.000000000 0.000000000 
Par# 24291# S(  1,  1)( 24,  5)( 12,   1) | 0.479742300 0.461453989 0.498085064 0.009348838 
Par# 24292# S(  1,  2)( 24,  5)( 12,   1) | 0.520257700 0.501914936 0.538546011 0.009348838 
Par# 24293# S(  2,  2)( 24,  5)( 12,   1) | 1.000000000 1.000000000 1.000000000 0.000000000 
Par# 24294# S(  1,  1)( 25,  5)( 12,   1) | 0.482705175 0.465151476 0.500301662 0.008970575 
Par# 24295# S(  1,  2)( 25,  5)( 12,   1) | 0.517294825 0.499698338 0.534848524 0.008970575 
Par# 24296# S(  2,  2)( 25,  5)( 12,   1) | 1.000000000 1.000000000 1.000000000 0.000000000 
Par# 24297# S(  1,  1)( 26,  5)( 12,   1) | 0.483715397 0.463884620 0.503597594 0.010136186 
Par# 24298# S(  1,  2)( 26,  5)( 12,   1) | 0.516284603 0.496402406 0.536115380 0.010136186 
Par# 24299# S(  2,  2)( 26,  5)( 12,   1) | 1.000000000 1.000000000 1.000000000 0.000000000 
Par# 24300# S(  1,  1)( 27,  5)( 12,   1) | 0.479991546 0.462203706 0.497830260 0.009092249 
Par# 24301# S(  1,  2)( 27,  5)( 12,   1) | 0.520008454 0.502169740 0.537796294 0.009092249 
Par# 24302# S(  2,  2)( 27,  5)( 12,   1) | 1.000000000 1.000000000 1.000000000 0.000000000 
Par# 24303# S(  1,  1)( 28,  5)( 12,   1) | 0.486148347 0.457966636 0.514418411 0.014416278 
Par# 24304# S(  1,  2)( 28,  5)( 12,   1) | 0.513851653 0.485581589 0.542033364 0.014416278 
Par# 24305# S(  2,  2)( 28,  5)( 12,   1) | 1.000000000 1.000000000 1.000000000 0.000000000 
Par# 24306# S(  1,  1)( 29,  5)( 12,   1) | 0.487982552 0.452224146 0.523864385 0.018306915 
Par# 24307# S(  1,  2)( 29,  5)( 12,   1) | 0.512017448 0.476135615 0.547775854 0.018306915 
Par# 24308# S(  2,  2)( 29,  5)( 12,   1) | 1.000000000 1.000000000 1.000000000 0.000000000 
Par# 24309# S(  1,  1)( 30,  5)( 12,   1) | 0.472333924 0.425704625 0.519450983 0.023985099 
Par# 24310# S(  1,  2)( 30,  5)( 12,   1) | 0.527666076 0.480549017 0.574295375 0.023985099 
Par# 24311# S(  2,  2)( 30,  5)( 12,   1) | 1.000000000 1.000000000 1.000000000 0.000000000 
Par# 24312# S(  1,  1)( 31,  5)( 12,   1) | 0.465184331 0.386408650 0.545736010 0.040992277 
Par# 24313# S(  1,  2)( 31,  5)( 12,   1) | 0.534815669 0.454263990 0.613591350 0.040992277 
Par# 24314# S(  2,  2)( 31,  5)( 12,   1) | 1.000000000 1.000000000 1.000000000 0.000000000 
Par# 24315# S(  1,  1)( 32,  5)( 12,   1) | 0.479717638 0.461376251 0.498113864 0.009376053 
Par# 24316# S(  1,  2)( 32,  5)( 12,   1) | 0.520282362 0.501886136 0.538623749 0.009376053 
Par# 24317# S(  2,  2)( 32,  5)( 12,   1) | 1.000000000 1.000000000 1.000000000 0.000000000 
Par# 24318# S(  1,  1)( 33,  5)( 12,   1) | 0.490021902 0.445302890 0.534901183 0.022918143 
Par# 24319# S(  1,  2)( 33,  5)( 12,   1) | 0.509978098 0.465098817 0.554697110 0.022918143 
Par# 24320# S(  2,  2)( 33,  5)( 12,   1) | 1.000000000 1.000000000 1.000000000 0.000000000 
Par# 24321# S(  1,  1)( 34,  5)( 12,   1) | 0.480453478 0.463405720 0.497546873 0.008712859 
Par# 24322# S(  1,  2)( 34,  5)( 12,   1) | 0.519546522 0.502453127 0.536594280 0.008712859 
Par# 24323# S(  2,  2)( 34,  5)( 12,   1) | 1.000000000 1.000000000 1.000000000 0.000000000 
Par# 24324# S(  1,  1)( 35,  5)( 12,   1) | 0.478296749 0.456019503 0.500660660 0.011395610 
Par# 24325# S(  1,  2)( 35,  5)( 12,   1) | 0.521703251 0.499339340 0.543980497 0.011395610 
Par# 24326# S(  2,  2)( 35,  5)( 12,   1) | 1.000000000 1.000000000 1.000000000 0.000000000 
Par# 24327# S(  1,  1)( 36,  5)( 12,   1) | 0.483005699 0.464882309 0.501173907 0.009262124 
Par# 24328# S(  1,  2)( 36,  5)( 12,   1) | 0.516994301 0.498826093 0.535117691 0.009262124 
Par# 24329# S(  2,  2)( 36,  5)( 12,   1) | 1.000000000 1.000000000 1.000000000 0.000000000 
Par# 24330# S(  1,  1)( 37,  5)( 12,   1) | 0.484411405 0.462508846 0.506374012 0.011197272 
Par# 24331# S(  1,  2)( 37,  5)( 12,   1) | 0.515588595 0.493625988 0.537491154 0.011197272 
Par# 24332# S(  2,  2)( 37,  5)( 12,   1) | 1.000000000 1.000000000 1.000000000 0.000000000 
Par# 24333# S(  1,  1)(  6,  6)( 12,   1) | 0.479277591 0.459890228 0.498727575 0.009912464 
Par# 24334# S(  1,  2)(  6,  6)( 12,   1) | 0.520722409 0.501272425 0.540109772 0.009912464 
Par# 24335# S(  2,  2)(  6,  6)( 12,   1) | 1.000000000 1.000000000 1.000000000 0.000000000 
Par# 24336# S(  1,  1)(  7,  6)( 12,   1) | 0.475932759 0.444802673 0.507250994 0.015951403 
Par# 24337# S(  1,  2)(  7,  6)( 12,   1) | 0.524067241 0.492749006 0.555197327 0.015951403 
Par# 24338# S(  2,  2)(  7,  6)( 12,   1) | 1.000000000 1.000000000 1.000000000 0.000000000 
Par# 24339# S(  1,  1)(  8,  6)( 12,   1) | 0.477996648 0.454714987 0.501374301 0.011911518 
Par# 24340# S(  1,  2)(  8,  6)( 12,   1) | 0.522003352 0.498625699 0.545285013 0.011911518 
Par# 24341# S(  2,  2)(  8,  6)( 12,   1) | 1.000000000 1.000000000 1.000000000 0.000000000 
Par# 24342# S(  1,  1)(  9,  6)( 12,   1) | 0.480735303 0.464008005 0.497505899 0.008548575 
Par# 24343# S(  1,  2)(  9,  6)( 12,   1) | 0.519264697 0.502494101 0.535991995 0.008548575 
Par# 24344# S(  2,  2)(  9,  6)( 12,   1) | 1.000000000 1.000000000 1.000000000 0.000000000 
Par# 24345# S(  1,  1)( 10,  6)( 12,   1) | 0.491563631 0.439877062 0.543431184 0.026511880 
Par# 24346# S(  1,  2)( 10,  6)( 12,   1) | 0.508436369 0.456568816 0.560122938 0.026511880 
Par# 24347# S(  2,  2)( 10,  6)( 12,   1) | 1.000000000 1.000000000 1.000000000 0.000000000 
Par# 24348# S(  1,  1)( 11,  6)( 12,   1) | 0.482688794 0.465163207 0.500257073 0.008956190 
Par# 24349# S(  1,  2)( 11,  6)( 12,   1) | 0.517311206 0.499742927 0.534836793 0.008956190 
Par# 24350# S(  2,  2)( 11,  6)( 12,   1) | 1.000000000 1.000000000 1.000000000 0.000000000 
Par# 24351# S(  1,  1)( 12,  6)( 12,   1) | 0.480744805 0.464026480 0.497506360 0.008543974 
Par# 24352# S(  1,  2)( 12,  6)( 12,   1) | 0.519255195 0.502493640 0.535973520 0.008543974 
Par# 24353# S(  2,  2)( 12,  6)( 12,   1) | 1.000000000 1.000000000 1.000000000 0.000000000 
Par# 24354# S(  1,  1)( 13,  6)( 12,   1) | 0.492926768 0.435000742 0.551043326 0.029736632 
Par# 24355# S(  1,  2)( 13,  6)( 12,   1) | 0.507073232 0.448956674 0.564999258 0.029736632 
Par# 24356# S(  2,  2)( 13,  6)( 12,   1) | 1.000000000 1.000000000 1.000000000 0.000000000 
Par# 24357# S(  1,  1)( 14,  6)( 12,   1) | 0.485729960 0.459166945 0.512373836 0.013586006 
Par# 24358# S(  1,  2)( 14,  6)( 12,   1) | 0.514270040 0.487626164 0.540833055 0.013586006 
Par# 24359# S(  2,  2)( 14,  6)( 12,   1) | 1.000000000 1.000000000 1.000000000 0.000000000 
Par# 24360# S(  1,  1)( 15,  6)( 12,   1) | 0.481906603 0.465332253 0.498520864 0.008469589 
Par# 24361# S(  1,  2)( 15,  6)( 12,   1) | 0.518093397 0.501479136 0.534667747 0.008469589 
Par# 24362# S(  2,  2)( 15,  6)( 12,   1) | 1.000000000 1.000000000 1.000000000 0.000000000 
Par# 24363# S(  1,  1)( 16,  6)( 12,   1) | 0.485142067 0.460752297 0.509602813 0.012471785 
Par# 24364# S(  1,  2)( 16,  6)( 12,   1) | 0.514857933 0.490397187 0.539247703 0.012471785 
Par# 24365# S(  2,  2)( 16,  6)( 12,   1) | 1.000000000 1.000000000 1.000000000 0.000000000 
Par# 24366# S(  1,  1)( 17,  6)( 12,   1) | 0.465761254 0.389574447 0.543579651 0.039600638 
Par# 24367# S(  1,  2)( 17,  6)( 12,   1) | 0.534238746 0.456420349 0.610425553 0.039600638 
Par# 24368# S(  2,  2)( 17,  6)( 12,   1) | 1.000000000 1.000000000 1.000000000 0.000000000 
Par# 24369# S(  1,  1)( 18,  6)( 12,   1) | 0.473433965 0.431662913 0.515580230 0.021457800 
Par# 24370# S(  1,  2)( 18,  6)( 12,   1) | 0.526566035 0.484419770 0.568337087 0.021457800 
Par# 24371# S(  2,  2)( 18,  6)( 12,   1) | 1.000000000 1.000000000 1.000000000 0.000000000 
Par# 24372# S(  1,  1)( 19,  6)( 12,   1) | 0.480414258 0.463313758 0.497560771 0.008739896 
Par# 24373# S(  1,  2)( 19,  6)( 12,   1) | 0.519585742 0.502439229 0.536686242 0.008739896 
Par# 24374# S(  2,  2)( 19,  6)( 12,   1) | 1.000000000 1.000000000 1.000000000 0.000000000 
Par# 24375# S(  1,  1)( 20,  6)( 12,   1) | 0.482695468 0.465158466 0.500275200 0.008962031 
Par# 24376# S(  1,  2)( 20,  6)( 12,   1) | 0.517304532 0.499724800 0.534841534 0.008962031 
Par# 24377# S(  2,  2)( 20,  6)( 12,   1) | 1.000000000 1.000000000 1.000000000 0.000000000 
Par# 24378# S(  1,  1)( 21,  6)( 12,   1) | 0.488805776 0.449477458 0.528273169 0.020142682 
Par# 24379# S(  1,  2)( 21,  6)( 12,   1) | 0.511194224 0.471726831 0.550522542 0.020142682 
Par# 24380# S(  2,  2)( 21,  6)( 12,   1) | 1.000000000 1.000000000 1.000000000 0.000000000 
Par# 24381# S(  1,  1)( 22,  6)( 12,   1) | 0.475868118 0.444473779 0.507454343 0.016087714 
Par# 24382# S(  1,  2)( 22,  6)( 12,   1) | 0.524131882 0.492545657 0.555526221 0.016087714 
Par# 24383# S(  2,  2)( 22,  6)( 12,   1) | 1.000000000 1.000000000 1.000000000 0.000000000 
Par# 24384# S(  1,  1)( 23,  6)( 12,   1) | 0.488335875 0.451054786 0.525747181 0.019089716 
Par# 24385# S(  1,  2)( 23,  6)( 12,   1) | 0.511664125 0.474252819 0.548945214 0.019089716 
Par# 24386# S(  2,  2)( 23,  6)( 12,   1) | 1.000000000 1.000000000 1.000000000 0.000000000 
Par# 24387# S(  1,  1)( 24,  6)( 12,   1) | 0.479742300 0.461453989 0.498085064 0.009348838 
Par# 24388# S(  1,  2)( 24,  6)( 12,   1) | 0.520257700 0.501914936 0.538546011 0.009348838 
Par# 24389# S(  2,  2)( 24,  6)( 12,   1) | 1.000000000 1.000000000 1.000000000 0.000000000 
Par# 24390# S(  1,  1)( 25,  6)( 12,   1) | 0.482705175 0.465151476 0.500301662 0.008970575 
Par# 24391# S(  1,  2)( 25,  6)( 12,   1) | 0.517294825 0.499698338 0.534848524 0.008970575 
Par# 24392# S(  2,  2)( 25,  6)( 12,   1) | 1.000000000 1.000000000 1.000000000 0.000000000 
Par# 24393# S(  1,  1)( 26,  6)( 12,   1) | 0.483715397 0.463884620 0.503597594 0.010136186 
Par# 24394# S(  1,  2)( 26,  6)( 12,   1) | 0.516284603 0.496402406 0.536115380 0.010136186 
Par# 24395# S(  2,  2)( 26,  6)( 12,   1) | 1.000000000 1.000000000 1.000000000 0.000000000 
Par# 24396# S(  1,  1)( 27,  6)( 12,   1) | 0.479991546 0.462203706 0.497830260 0.009092249 
Par# 24397# S(  1,  2)( 27,  6)( 12,   1) | 0.520008454 0.502169740 0.537796294 0.009092249 
Par# 24398# S(  2,  2)( 27,  6)( 12,   1) | 1.000000000 1.000000000 1.000000000 0.000000000 
Par# 24399# S(  1,  1)( 28,  6)( 12,   1) | 0.486148347 0.457966636 0.514418411 0.014416278 
Par# 24400# S(  1,  2)( 28,  6)( 12,   1) | 0.513851653 0.485581589 0.542033364 0.014416278 
Par# 24401# S(  2,  2)( 28,  6)( 12,   1) | 1.000000000 1.000000000 1.000000000 0.000000000 
Par# 24402# S(  1,  1)( 29,  6)( 12,   1) | 0.487982552 0.452224146 0.523864385 0.018306915 
Par# 24403# S(  1,  2)( 29,  6)( 12,   1) | 0.512017448 0.476135615 0.547775854 0.018306915 
Par# 24404# S(  2,  2)( 29,  6)( 12,   1) | 1.000000000 1.000000000 1.000000000 0.000000000 
Par# 24405# S(  1,  1)( 30,  6)( 12,   1) | 0.472333924 0.425704625 0.519450983 0.023985099 
Par# 24406# S(  1,  2)( 30,  6)( 12,   1) | 0.527666076 0.480549017 0.574295375 0.023985099 
Par# 24407# S(  2,  2)( 30,  6)( 12,   1) | 1.000000000 1.000000000 1.000000000 0.000000000 
Par# 24408# S(  1,  1)( 31,  6)( 12,   1) | 0.465184331 0.386408650 0.545736010 0.040992277 
Par# 24409# S(  1,  2)( 31,  6)( 12,   1) | 0.534815669 0.454263990 0.613591350 0.040992277 
Par# 24410# S(  2,  2)( 31,  6)( 12,   1) | 1.000000000 1.000000000 1.000000000 0.000000000 
Par# 24411# S(  1,  1)( 32,  6)( 12,   1) | 0.479717638 0.461376251 0.498113864 0.009376053 
Par# 24412# S(  1,  2)( 32,  6)( 12,   1) | 0.520282362 0.501886136 0.538623749 0.009376053 
Par# 24413# S(  2,  2)( 32,  6)( 12,   1) | 1.000000000 1.000000000 1.000000000 0.000000000 
Par# 24414# S(  1,  1)( 33,  6)( 12,   1) | 0.490021902 0.445302890 0.534901183 0.022918143 
Par# 24415# S(  1,  2)( 33,  6)( 12,   1) | 0.509978098 0.465098817 0.554697110 0.022918143 
Par# 24416# S(  2,  2)( 33,  6)( 12,   1) | 1.000000000 1.000000000 1.000000000 0.000000000 
Par# 24417# S(  1,  1)( 34,  6)( 12,   1) | 0.480453478 0.463405720 0.497546873 0.008712859 
Par# 24418# S(  1,  2)( 34,  6)( 12,   1) | 0.519546522 0.502453127 0.536594280 0.008712859 
Par# 24419# S(  2,  2)( 34,  6)( 12,   1) | 1.000000000 1.000000000 1.000000000 0.000000000 
Par# 24420# S(  1,  1)( 35,  6)( 12,   1) | 0.478296749 0.456019503 0.500660660 0.011395610 
Par# 24421# S(  1,  2)( 35,  6)( 12,   1) | 0.521703251 0.499339340 0.543980497 0.011395610 
Par# 24422# S(  2,  2)( 35,  6)( 12,   1) | 1.000000000 1.000000000 1.000000000 0.000000000 
Par# 24423# S(  1,  1)( 36,  6)( 12,   1) | 0.483005699 0.464882309 0.501173907 0.009262124 
Par# 24424# S(  1,  2)( 36,  6)( 12,   1) | 0.516994301 0.498826093 0.535117691 0.009262124 
Par# 24425# S(  2,  2)( 36,  6)( 12,   1) | 1.000000000 1.000000000 1.000000000 0.000000000 
Par# 24426# S(  1,  1)( 37,  6)( 12,   1) | 0.484411405 0.462508846 0.506374012 0.011197272 
Par# 24427# S(  1,  2)( 37,  6)( 12,   1) | 0.515588595 0.493625988 0.537491154 0.011197272 
Par# 24428# S(  2,  2)( 37,  6)( 12,   1) | 1.000000000 1.000000000 1.000000000 0.000000000 
Par# 24429# S(  1,  1)(  7,  7)( 12,   1) | 0.475932759 0.444802673 0.507250994 0.015951403 
Par# 24430# S(  1,  2)(  7,  7)( 12,   1) | 0.524067241 0.492749006 0.555197327 0.015951403 
Par# 24431# S(  2,  2)(  7,  7)( 12,   1) | 1.000000000 1.000000000 1.000000000 0.000000000 
Par# 24432# S(  1,  1)(  8,  7)( 12,   1) | 0.477996648 0.454714987 0.501374301 0.011911518 
Par# 24433# S(  1,  2)(  8,  7)( 12,   1) | 0.522003352 0.498625699 0.545285013 0.011911518 
Par# 24434# S(  2,  2)(  8,  7)( 12,   1) | 1.000000000 1.000000000 1.000000000 0.000000000 
Par# 24435# S(  1,  1)(  9,  7)( 12,   1) | 0.480735303 0.464008005 0.497505899 0.008548575 
Par# 24436# S(  1,  2)(  9,  7)( 12,   1) | 0.519264697 0.502494101 0.535991995 0.008548575 
Par# 24437# S(  2,  2)(  9,  7)( 12,   1) | 1.000000000 1.000000000 1.000000000 0.000000000 
Par# 24438# S(  1,  1)( 10,  7)( 12,   1) | 0.491563631 0.439877062 0.543431184 0.026511880 
Par# 24439# S(  1,  2)( 10,  7)( 12,   1) | 0.508436369 0.456568816 0.560122938 0.026511880 
Par# 24440# S(  2,  2)( 10,  7)( 12,   1) | 1.000000000 1.000000000 1.000000000 0.000000000 
Par# 24441# S(  1,  1)( 11,  7)( 12,   1) | 0.482688794 0.465163207 0.500257073 0.008956190 
Par# 24442# S(  1,  2)( 11,  7)( 12,   1) | 0.517311206 0.499742927 0.534836793 0.008956190 
Par# 24443# S(  2,  2)( 11,  7)( 12,   1) | 1.000000000 1.000000000 1.000000000 0.000000000 
Par# 24444# S(  1,  1)( 12,  7)( 12,   1) | 0.480744805 0.464026480 0.497506360 0.008543974 
Par# 24445# S(  1,  2)( 12,  7)( 12,   1) | 0.519255195 0.502493640 0.535973520 0.008543974 
Par# 24446# S(  2,  2)( 12,  7)( 12,   1) | 1.000000000 1.000000000 1.000000000 0.000000000 
Par# 24447# S(  1,  1)( 13,  7)( 12,   1) | 0.492926768 0.435000742 0.551043326 0.029736632 
Par# 24448# S(  1,  2)( 13,  7)( 12,   1) | 0.507073232 0.448956674 0.564999258 0.029736632 
Par# 24449# S(  2,  2)( 13,  7)( 12,   1) | 1.000000000 1.000000000 1.000000000 0.000000000 
Par# 24450# S(  1,  1)( 14,  7)( 12,   1) | 0.485729960 0.459166945 0.512373836 0.013586006 
Par# 24451# S(  1,  2)( 14,  7)( 12,   1) | 0.514270040 0.487626164 0.540833055 0.013586006 
Par# 24452# S(  2,  2)( 14,  7)( 12,   1) | 1.000000000 1.000000000 1.000000000 0.000000000 
Par# 24453# S(  1,  1)( 15,  7)( 12,   1) | 0.481906603 0.465332253 0.498520864 0.008469589 
Par# 24454# S(  1,  2)( 15,  7)( 12,   1) | 0.518093397 0.501479136 0.534667747 0.008469589 
Par# 24455# S(  2,  2)( 15,  7)( 12,   1) | 1.000000000 1.000000000 1.000000000 0.000000000 
Par# 24456# S(  1,  1)( 16,  7)( 12,   1) | 0.485142067 0.460752297 0.509602813 0.012471785 
Par# 24457# S(  1,  2)( 16,  7)( 12,   1) | 0.514857933 0.490397187 0.539247703 0.012471785 
Par# 24458# S(  2,  2)( 16,  7)( 12,   1) | 1.000000000 1.000000000 1.000000000 0.000000000 
Par# 24459# S(  1,  1)( 17,  7)( 12,   1) | 0.465761254 0.389574447 0.543579651 0.039600638 
Par# 24460# S(  1,  2)( 17,  7)( 12,   1) | 0.534238746 0.456420349 0.610425553 0.039600638 
Par# 24461# S(  2,  2)( 17,  7)( 12,   1) | 1.000000000 1.000000000 1.000000000 0.000000000 
Par# 24462# S(  1,  1)( 18,  7)( 12,   1) | 0.473433965 0.431662913 0.515580230 0.021457800 
Par# 24463# S(  1,  2)( 18,  7)( 12,   1) | 0.526566035 0.484419770 0.568337087 0.021457800 
Par# 24464# S(  2,  2)( 18,  7)( 12,   1) | 1.000000000 1.000000000 1.000000000 0.000000000 
Par# 24465# S(  1,  1)( 19,  7)( 12,   1) | 0.480414258 0.463313758 0.497560771 0.008739896 
Par# 24466# S(  1,  2)( 19,  7)( 12,   1) | 0.519585742 0.502439229 0.536686242 0.008739896 
Par# 24467# S(  2,  2)( 19,  7)( 12,   1) | 1.000000000 1.000000000 1.000000000 0.000000000 
Par# 24468# S(  1,  1)( 20,  7)( 12,   1) | 0.482695468 0.465158466 0.500275200 0.008962031 
Par# 24469# S(  1,  2)( 20,  7)( 12,   1) | 0.517304532 0.499724800 0.534841534 0.008962031 
Par# 24470# S(  2,  2)( 20,  7)( 12,   1) | 1.000000000 1.000000000 1.000000000 0.000000000 
Par# 24471# S(  1,  1)( 21,  7)( 12,   1) | 0.488805776 0.449477458 0.528273169 0.020142682 
Par# 24472# S(  1,  2)( 21,  7)( 12,   1) | 0.511194224 0.471726831 0.550522542 0.020142682 
Par# 24473# S(  2,  2)( 21,  7)( 12,   1) | 1.000000000 1.000000000 1.000000000 0.000000000 
Par# 24474# S(  1,  1)( 22,  7)( 12,   1) | 0.475868118 0.444473779 0.507454343 0.016087714 
Par# 24475# S(  1,  2)( 22,  7)( 12,   1) | 0.524131882 0.492545657 0.555526221 0.016087714 
Par# 24476# S(  2,  2)( 22,  7)( 12,   1) | 1.000000000 1.000000000 1.000000000 0.000000000 
Par# 24477# S(  1,  1)( 23,  7)( 12,   1) | 0.488335875 0.451054786 0.525747181 0.019089716 
Par# 24478# S(  1,  2)( 23,  7)( 12,   1) | 0.511664125 0.474252819 0.548945214 0.019089716 
Par# 24479# S(  2,  2)( 23,  7)( 12,   1) | 1.000000000 1.000000000 1.000000000 0.000000000 
Par# 24480# S(  1,  1)( 24,  7)( 12,   1) | 0.479742300 0.461453989 0.498085064 0.009348838 
Par# 24481# S(  1,  2)( 24,  7)( 12,   1) | 0.520257700 0.501914936 0.538546011 0.009348838 
Par# 24482# S(  2,  2)( 24,  7)( 12,   1) | 1.000000000 1.000000000 1.000000000 0.000000000 
Par# 24483# S(  1,  1)( 25,  7)( 12,   1) | 0.482705175 0.465151476 0.500301662 0.008970575 
Par# 24484# S(  1,  2)( 25,  7)( 12,   1) | 0.517294825 0.499698338 0.534848524 0.008970575 
Par# 24485# S(  2,  2)( 25,  7)( 12,   1) | 1.000000000 1.000000000 1.000000000 0.000000000 
Par# 24486# S(  1,  1)( 26,  7)( 12,   1) | 0.483715397 0.463884620 0.503597594 0.010136186 
Par# 24487# S(  1,  2)( 26,  7)( 12,   1) | 0.516284603 0.496402406 0.536115380 0.010136186 
Par# 24488# S(  2,  2)( 26,  7)( 12,   1) | 1.000000000 1.000000000 1.000000000 0.000000000 
Par# 24489# S(  1,  1)( 27,  7)( 12,   1) | 0.479991546 0.462203706 0.497830260 0.009092249 
Par# 24490# S(  1,  2)( 27,  7)( 12,   1) | 0.520008454 0.502169740 0.537796294 0.009092249 
Par# 24491# S(  2,  2)( 27,  7)( 12,   1) | 1.000000000 1.000000000 1.000000000 0.000000000 
Par# 24492# S(  1,  1)( 28,  7)( 12,   1) | 0.486148347 0.457966636 0.514418411 0.014416278 
Par# 24493# S(  1,  2)( 28,  7)( 12,   1) | 0.513851653 0.485581589 0.542033364 0.014416278 
Par# 24494# S(  2,  2)( 28,  7)( 12,   1) | 1.000000000 1.000000000 1.000000000 0.000000000 
Par# 24495# S(  1,  1)( 29,  7)( 12,   1) | 0.487982552 0.452224146 0.523864385 0.018306915 
Par# 24496# S(  1,  2)( 29,  7)( 12,   1) | 0.512017448 0.476135615 0.547775854 0.018306915 
Par# 24497# S(  2,  2)( 29,  7)( 12,   1) | 1.000000000 1.000000000 1.000000000 0.000000000 
Par# 24498# S(  1,  1)( 30,  7)( 12,   1) | 0.472333924 0.425704625 0.519450983 0.023985099 
Par# 24499# S(  1,  2)( 30,  7)( 12,   1) | 0.527666076 0.480549017 0.574295375 0.023985099 
Par# 24500# S(  2,  2)( 30,  7)( 12,   1) | 1.000000000 1.000000000 1.000000000 0.000000000 
Par# 24501# S(  1,  1)( 31,  7)( 12,   1) | 0.465184331 0.386408650 0.545736010 0.040992277 
Par# 24502# S(  1,  2)( 31,  7)( 12,   1) | 0.534815669 0.454263990 0.613591350 0.040992277 
Par# 24503# S(  2,  2)( 31,  7)( 12,   1) | 1.000000000 1.000000000 1.000000000 0.000000000 
Par# 24504# S(  1,  1)( 32,  7)( 12,   1) | 0.479717638 0.461376251 0.498113864 0.009376053 
Par# 24505# S(  1,  2)( 32,  7)( 12,   1) | 0.520282362 0.501886136 0.538623749 0.009376053 
Par# 24506# S(  2,  2)( 32,  7)( 12,   1) | 1.000000000 1.000000000 1.000000000 0.000000000 
Par# 24507# S(  1,  1)( 33,  7)( 12,   1) | 0.490021902 0.445302890 0.534901183 0.022918143 
Par# 24508# S(  1,  2)( 33,  7)( 12,   1) | 0.509978098 0.465098817 0.554697110 0.022918143 
Par# 24509# S(  2,  2)( 33,  7)( 12,   1) | 1.000000000 1.000000000 1.000000000 0.000000000 
Par# 24510# S(  1,  1)( 34,  7)( 12,   1) | 0.480453478 0.463405720 0.497546873 0.008712859 
Par# 24511# S(  1,  2)( 34,  7)( 12,   1) | 0.519546522 0.502453127 0.536594280 0.008712859 
Par# 24512# S(  2,  2)( 34,  7)( 12,   1) | 1.000000000 1.000000000 1.000000000 0.000000000 
Par# 24513# S(  1,  1)( 35,  7)( 12,   1) | 0.478296749 0.456019503 0.500660660 0.011395610 
Par# 24514# S(  1,  2)( 35,  7)( 12,   1) | 0.521703251 0.499339340 0.543980497 0.011395610 
Par# 24515# S(  2,  2)( 35,  7)( 12,   1) | 1.000000000 1.000000000 1.000000000 0.000000000 
Par# 24516# S(  1,  1)( 36,  7)( 12,   1) | 0.483005699 0.464882309 0.501173907 0.009262124 
Par# 24517# S(  1,  2)( 36,  7)( 12,   1) | 0.516994301 0.498826093 0.535117691 0.009262124 
Par# 24518# S(  2,  2)( 36,  7)( 12,   1) | 1.000000000 1.000000000 1.000000000 0.000000000 
Par# 24519# S(  1,  1)( 37,  7)( 12,   1) | 0.484411405 0.462508846 0.506374012 0.011197272 
Par# 24520# S(  1,  2)( 37,  7)( 12,   1) | 0.515588595 0.493625988 0.537491154 0.011197272 
Par# 24521# S(  2,  2)( 37,  7)( 12,   1) | 1.000000000 1.000000000 1.000000000 0.000000000 
Par# 24522# S(  1,  1)(  8,  8)( 12,   1) | 0.477996648 0.454714987 0.501374301 0.011911518 
Par# 24523# S(  1,  2)(  8,  8)( 12,   1) | 0.522003352 0.498625699 0.545285013 0.011911518 
Par# 24524# S(  2,  2)(  8,  8)( 12,   1) | 1.000000000 1.000000000 1.000000000 0.000000000 
Par# 24525# S(  1,  1)(  9,  8)( 12,   1) | 0.480735303 0.464008005 0.497505899 0.008548575 
Par# 24526# S(  1,  2)(  9,  8)( 12,   1) | 0.519264697 0.502494101 0.535991995 0.008548575 
Par# 24527# S(  2,  2)(  9,  8)( 12,   1) | 1.000000000 1.000000000 1.000000000 0.000000000 
Par# 24528# S(  1,  1)( 10,  8)( 12,   1) | 0.491563631 0.439877062 0.543431184 0.026511880 
Par# 24529# S(  1,  2)( 10,  8)( 12,   1) | 0.508436369 0.456568816 0.560122938 0.026511880 
Par# 24530# S(  2,  2)( 10,  8)( 12,   1) | 1.000000000 1.000000000 1.000000000 0.000000000 
Par# 24531# S(  1,  1)( 11,  8)( 12,   1) | 0.482688794 0.465163207 0.500257073 0.008956190 
Par# 24532# S(  1,  2)( 11,  8)( 12,   1) | 0.517311206 0.499742927 0.534836793 0.008956190 
Par# 24533# S(  2,  2)( 11,  8)( 12,   1) | 1.000000000 1.000000000 1.000000000 0.000000000 
Par# 24534# S(  1,  1)( 12,  8)( 12,   1) | 0.480744805 0.464026480 0.497506360 0.008543974 
Par# 24535# S(  1,  2)( 12,  8)( 12,   1) | 0.519255195 0.502493640 0.535973520 0.008543974 
Par# 24536# S(  2,  2)( 12,  8)( 12,   1) | 1.000000000 1.000000000 1.000000000 0.000000000 
Par# 24537# S(  1,  1)( 13,  8)( 12,   1) | 0.492926768 0.435000742 0.551043326 0.029736632 
Par# 24538# S(  1,  2)( 13,  8)( 12,   1) | 0.507073232 0.448956674 0.564999258 0.029736632 
Par# 24539# S(  2,  2)( 13,  8)( 12,   1) | 1.000000000 1.000000000 1.000000000 0.000000000 
Par# 24540# S(  1,  1)( 14,  8)( 12,   1) | 0.485729960 0.459166945 0.512373836 0.013586006 
Par# 24541# S(  1,  2)( 14,  8)( 12,   1) | 0.514270040 0.487626164 0.540833055 0.013586006 
Par# 24542# S(  2,  2)( 14,  8)( 12,   1) | 1.000000000 1.000000000 1.000000000 0.000000000 
Par# 24543# S(  1,  1)( 15,  8)( 12,   1) | 0.481906603 0.465332253 0.498520864 0.008469589 
Par# 24544# S(  1,  2)( 15,  8)( 12,   1) | 0.518093397 0.501479136 0.534667747 0.008469589 
Par# 24545# S(  2,  2)( 15,  8)( 12,   1) | 1.000000000 1.000000000 1.000000000 0.000000000 
Par# 24546# S(  1,  1)( 16,  8)( 12,   1) | 0.485142067 0.460752297 0.509602813 0.012471785 
Par# 24547# S(  1,  2)( 16,  8)( 12,   1) | 0.514857933 0.490397187 0.539247703 0.012471785 
Par# 24548# S(  2,  2)( 16,  8)( 12,   1) | 1.000000000 1.000000000 1.000000000 0.000000000 
Par# 24549# S(  1,  1)( 17,  8)( 12,   1) | 0.465761254 0.389574447 0.543579651 0.039600638 
Par# 24550# S(  1,  2)( 17,  8)( 12,   1) | 0.534238746 0.456420349 0.610425553 0.039600638 
Par# 24551# S(  2,  2)( 17,  8)( 12,   1) | 1.000000000 1.000000000 1.000000000 0.000000000 
Par# 24552# S(  1,  1)( 18,  8)( 12,   1) | 0.473433965 0.431662913 0.515580230 0.021457800 
Par# 24553# S(  1,  2)( 18,  8)( 12,   1) | 0.526566035 0.484419770 0.568337087 0.021457800 
Par# 24554# S(  2,  2)( 18,  8)( 12,   1) | 1.000000000 1.000000000 1.000000000 0.000000000 
Par# 24555# S(  1,  1)( 19,  8)( 12,   1) | 0.480414258 0.463313758 0.497560771 0.008739896 
Par# 24556# S(  1,  2)( 19,  8)( 12,   1) | 0.519585742 0.502439229 0.536686242 0.008739896 
Par# 24557# S(  2,  2)( 19,  8)( 12,   1) | 1.000000000 1.000000000 1.000000000 0.000000000 
Par# 24558# S(  1,  1)( 20,  8)( 12,   1) | 0.482695468 0.465158466 0.500275200 0.008962031 
Par# 24559# S(  1,  2)( 20,  8)( 12,   1) | 0.517304532 0.499724800 0.534841534 0.008962031 
Par# 24560# S(  2,  2)( 20,  8)( 12,   1) | 1.000000000 1.000000000 1.000000000 0.000000000 
Par# 24561# S(  1,  1)( 21,  8)( 12,   1) | 0.488805776 0.449477458 0.528273169 0.020142682 
Par# 24562# S(  1,  2)( 21,  8)( 12,   1) | 0.511194224 0.471726831 0.550522542 0.020142682 
Par# 24563# S(  2,  2)( 21,  8)( 12,   1) | 1.000000000 1.000000000 1.000000000 0.000000000 
Par# 24564# S(  1,  1)( 22,  8)( 12,   1) | 0.475868118 0.444473779 0.507454343 0.016087714 
Par# 24565# S(  1,  2)( 22,  8)( 12,   1) | 0.524131882 0.492545657 0.555526221 0.016087714 
Par# 24566# S(  2,  2)( 22,  8)( 12,   1) | 1.000000000 1.000000000 1.000000000 0.000000000 
Par# 24567# S(  1,  1)( 23,  8)( 12,   1) | 0.488335875 0.451054786 0.525747181 0.019089716 
Par# 24568# S(  1,  2)( 23,  8)( 12,   1) | 0.511664125 0.474252819 0.548945214 0.019089716 
Par# 24569# S(  2,  2)( 23,  8)( 12,   1) | 1.000000000 1.000000000 1.000000000 0.000000000 
Par# 24570# S(  1,  1)( 24,  8)( 12,   1) | 0.479742300 0.461453989 0.498085064 0.009348838 
Par# 24571# S(  1,  2)( 24,  8)( 12,   1) | 0.520257700 0.501914936 0.538546011 0.009348838 
Par# 24572# S(  2,  2)( 24,  8)( 12,   1) | 1.000000000 1.000000000 1.000000000 0.000000000 
Par# 24573# S(  1,  1)( 25,  8)( 12,   1) | 0.482705175 0.465151476 0.500301662 0.008970575 
Par# 24574# S(  1,  2)( 25,  8)( 12,   1) | 0.517294825 0.499698338 0.534848524 0.008970575 
Par# 24575# S(  2,  2)( 25,  8)( 12,   1) | 1.000000000 1.000000000 1.000000000 0.000000000 
Par# 24576# S(  1,  1)( 26,  8)( 12,   1) | 0.483715397 0.463884620 0.503597594 0.010136186 
Par# 24577# S(  1,  2)( 26,  8)( 12,   1) | 0.516284603 0.496402406 0.536115380 0.010136186 
Par# 24578# S(  2,  2)( 26,  8)( 12,   1) | 1.000000000 1.000000000 1.000000000 0.000000000 
Par# 24579# S(  1,  1)( 27,  8)( 12,   1) | 0.479991546 0.462203706 0.497830260 0.009092249 
Par# 24580# S(  1,  2)( 27,  8)( 12,   1) | 0.520008454 0.502169740 0.537796294 0.009092249 
Par# 24581# S(  2,  2)( 27,  8)( 12,   1) | 1.000000000 1.000000000 1.000000000 0.000000000 
Par# 24582# S(  1,  1)( 28,  8)( 12,   1) | 0.486148347 0.457966636 0.514418411 0.014416278 
Par# 24583# S(  1,  2)( 28,  8)( 12,   1) | 0.513851653 0.485581589 0.542033364 0.014416278 
Par# 24584# S(  2,  2)( 28,  8)( 12,   1) | 1.000000000 1.000000000 1.000000000 0.000000000 
Par# 24585# S(  1,  1)( 29,  8)( 12,   1) | 0.487982552 0.452224146 0.523864385 0.018306915 
Par# 24586# S(  1,  2)( 29,  8)( 12,   1) | 0.512017448 0.476135615 0.547775854 0.018306915 
Par# 24587# S(  2,  2)( 29,  8)( 12,   1) | 1.000000000 1.000000000 1.000000000 0.000000000 
Par# 24588# S(  1,  1)( 30,  8)( 12,   1) | 0.472333924 0.425704625 0.519450983 0.023985099 
Par# 24589# S(  1,  2)( 30,  8)( 12,   1) | 0.527666076 0.480549017 0.574295375 0.023985099 
Par# 24590# S(  2,  2)( 30,  8)( 12,   1) | 1.000000000 1.000000000 1.000000000 0.000000000 
Par# 24591# S(  1,  1)( 31,  8)( 12,   1) | 0.465184331 0.386408650 0.545736010 0.040992277 
Par# 24592# S(  1,  2)( 31,  8)( 12,   1) | 0.534815669 0.454263990 0.613591350 0.040992277 
Par# 24593# S(  2,  2)( 31,  8)( 12,   1) | 1.000000000 1.000000000 1.000000000 0.000000000 
Par# 24594# S(  1,  1)( 32,  8)( 12,   1) | 0.479717638 0.461376251 0.498113864 0.009376053 
Par# 24595# S(  1,  2)( 32,  8)( 12,   1) | 0.520282362 0.501886136 0.538623749 0.009376053 
Par# 24596# S(  2,  2)( 32,  8)( 12,   1) | 1.000000000 1.000000000 1.000000000 0.000000000 
Par# 24597# S(  1,  1)( 33,  8)( 12,   1) | 0.490021902 0.445302890 0.534901183 0.022918143 
Par# 24598# S(  1,  2)( 33,  8)( 12,   1) | 0.509978098 0.465098817 0.554697110 0.022918143 
Par# 24599# S(  2,  2)( 33,  8)( 12,   1) | 1.000000000 1.000000000 1.000000000 0.000000000 
Par# 24600# S(  1,  1)( 34,  8)( 12,   1) | 0.480453478 0.463405720 0.497546873 0.008712859 
Par# 24601# S(  1,  2)( 34,  8)( 12,   1) | 0.519546522 0.502453127 0.536594280 0.008712859 
Par# 24602# S(  2,  2)( 34,  8)( 12,   1) | 1.000000000 1.000000000 1.000000000 0.000000000 
Par# 24603# S(  1,  1)( 35,  8)( 12,   1) | 0.478296749 0.456019503 0.500660660 0.011395610 
Par# 24604# S(  1,  2)( 35,  8)( 12,   1) | 0.521703251 0.499339340 0.543980497 0.011395610 
Par# 24605# S(  2,  2)( 35,  8)( 12,   1) | 1.000000000 1.000000000 1.000000000 0.000000000 
Par# 24606# S(  1,  1)( 36,  8)( 12,   1) | 0.483005699 0.464882309 0.501173907 0.009262124 
Par# 24607# S(  1,  2)( 36,  8)( 12,   1) | 0.516994301 0.498826093 0.535117691 0.009262124 
Par# 24608# S(  2,  2)( 36,  8)( 12,   1) | 1.000000000 1.000000000 1.000000000 0.000000000 
Par# 24609# S(  1,  1)( 37,  8)( 12,   1) | 0.484411405 0.462508846 0.506374012 0.011197272 
Par# 24610# S(  1,  2)( 37,  8)( 12,   1) | 0.515588595 0.493625988 0.537491154 0.011197272 
Par# 24611# S(  2,  2)( 37,  8)( 12,   1) | 1.000000000 1.000000000 1.000000000 0.000000000 
Par# 24612# S(  1,  1)(  9,  9)( 12,   1) | 0.480735303 0.464008005 0.497505899 0.008548575 
Par# 24613# S(  1,  2)(  9,  9)( 12,   1) | 0.519264697 0.502494101 0.535991995 0.008548575 
Par# 24614# S(  2,  2)(  9,  9)( 12,   1) | 1.000000000 1.000000000 1.000000000 0.000000000 
Par# 24615# S(  1,  1)( 10,  9)( 12,   1) | 0.491563631 0.439877062 0.543431184 0.026511880 
Par# 24616# S(  1,  2)( 10,  9)( 12,   1) | 0.508436369 0.456568816 0.560122938 0.026511880 
Par# 24617# S(  2,  2)( 10,  9)( 12,   1) | 1.000000000 1.000000000 1.000000000 0.000000000 
Par# 24618# S(  1,  1)( 11,  9)( 12,   1) | 0.482688794 0.465163207 0.500257073 0.008956190 
Par# 24619# S(  1,  2)( 11,  9)( 12,   1) | 0.517311206 0.499742927 0.534836793 0.008956190 
Par# 24620# S(  2,  2)( 11,  9)( 12,   1) | 1.000000000 1.000000000 1.000000000 0.000000000 
Par# 24621# S(  1,  1)( 12,  9)( 12,   1) | 0.480744805 0.464026480 0.497506360 0.008543974 
Par# 24622# S(  1,  2)( 12,  9)( 12,   1) | 0.519255195 0.502493640 0.535973520 0.008543974 
Par# 24623# S(  2,  2)( 12,  9)( 12,   1) | 1.000000000 1.000000000 1.000000000 0.000000000 
Par# 24624# S(  1,  1)( 13,  9)( 12,   1) | 0.492926768 0.435000742 0.551043326 0.029736632 
Par# 24625# S(  1,  2)( 13,  9)( 12,   1) | 0.507073232 0.448956674 0.564999258 0.029736632 
Par# 24626# S(  2,  2)( 13,  9)( 12,   1) | 1.000000000 1.000000000 1.000000000 0.000000000 
Par# 24627# S(  1,  1)( 14,  9)( 12,   1) | 0.485729960 0.459166945 0.512373836 0.013586006 
Par# 24628# S(  1,  2)( 14,  9)( 12,   1) | 0.514270040 0.487626164 0.540833055 0.013586006 
Par# 24629# S(  2,  2)( 14,  9)( 12,   1) | 1.000000000 1.000000000 1.000000000 0.000000000 
Par# 24630# S(  1,  1)( 15,  9)( 12,   1) | 0.481906603 0.465332253 0.498520864 0.008469589 
Par# 24631# S(  1,  2)( 15,  9)( 12,   1) | 0.518093397 0.501479136 0.534667747 0.008469589 
Par# 24632# S(  2,  2)( 15,  9)( 12,   1) | 1.000000000 1.000000000 1.000000000 0.000000000 
Par# 24633# S(  1,  1)( 16,  9)( 12,   1) | 0.485142067 0.460752297 0.509602813 0.012471785 
Par# 24634# S(  1,  2)( 16,  9)( 12,   1) | 0.514857933 0.490397187 0.539247703 0.012471785 
Par# 24635# S(  2,  2)( 16,  9)( 12,   1) | 1.000000000 1.000000000 1.000000000 0.000000000 
Par# 24636# S(  1,  1)( 17,  9)( 12,   1) | 0.465761254 0.389574447 0.543579651 0.039600638 
Par# 24637# S(  1,  2)( 17,  9)( 12,   1) | 0.534238746 0.456420349 0.610425553 0.039600638 
Par# 24638# S(  2,  2)( 17,  9)( 12,   1) | 1.000000000 1.000000000 1.000000000 0.000000000 
Par# 24639# S(  1,  1)( 18,  9)( 12,   1) | 0.473433965 0.431662913 0.515580230 0.021457800 
Par# 24640# S(  1,  2)( 18,  9)( 12,   1) | 0.526566035 0.484419770 0.568337087 0.021457800 
Par# 24641# S(  2,  2)( 18,  9)( 12,   1) | 1.000000000 1.000000000 1.000000000 0.000000000 
Par# 24642# S(  1,  1)( 19,  9)( 12,   1) | 0.480414258 0.463313758 0.497560771 0.008739896 
Par# 24643# S(  1,  2)( 19,  9)( 12,   1) | 0.519585742 0.502439229 0.536686242 0.008739896 
Par# 24644# S(  2,  2)( 19,  9)( 12,   1) | 1.000000000 1.000000000 1.000000000 0.000000000 
Par# 24645# S(  1,  1)( 20,  9)( 12,   1) | 0.482695468 0.465158466 0.500275200 0.008962031 
Par# 24646# S(  1,  2)( 20,  9)( 12,   1) | 0.517304532 0.499724800 0.534841534 0.008962031 
Par# 24647# S(  2,  2)( 20,  9)( 12,   1) | 1.000000000 1.000000000 1.000000000 0.000000000 
Par# 24648# S(  1,  1)( 21,  9)( 12,   1) | 0.488805776 0.449477458 0.528273169 0.020142682 
Par# 24649# S(  1,  2)( 21,  9)( 12,   1) | 0.511194224 0.471726831 0.550522542 0.020142682 
Par# 24650# S(  2,  2)( 21,  9)( 12,   1) | 1.000000000 1.000000000 1.000000000 0.000000000 
Par# 24651# S(  1,  1)( 22,  9)( 12,   1) | 0.475868118 0.444473779 0.507454343 0.016087714 
Par# 24652# S(  1,  2)( 22,  9)( 12,   1) | 0.524131882 0.492545657 0.555526221 0.016087714 
Par# 24653# S(  2,  2)( 22,  9)( 12,   1) | 1.000000000 1.000000000 1.000000000 0.000000000 
Par# 24654# S(  1,  1)( 23,  9)( 12,   1) | 0.488335875 0.451054786 0.525747181 0.019089716 
Par# 24655# S(  1,  2)( 23,  9)( 12,   1) | 0.511664125 0.474252819 0.548945214 0.019089716 
Par# 24656# S(  2,  2)( 23,  9)( 12,   1) | 1.000000000 1.000000000 1.000000000 0.000000000 
Par# 24657# S(  1,  1)( 24,  9)( 12,   1) | 0.479742300 0.461453989 0.498085064 0.009348838 
Par# 24658# S(  1,  2)( 24,  9)( 12,   1) | 0.520257700 0.501914936 0.538546011 0.009348838 
Par# 24659# S(  2,  2)( 24,  9)( 12,   1) | 1.000000000 1.000000000 1.000000000 0.000000000 
Par# 24660# S(  1,  1)( 25,  9)( 12,   1) | 0.482705175 0.465151476 0.500301662 0.008970575 
Par# 24661# S(  1,  2)( 25,  9)( 12,   1) | 0.517294825 0.499698338 0.534848524 0.008970575 
Par# 24662# S(  2,  2)( 25,  9)( 12,   1) | 1.000000000 1.000000000 1.000000000 0.000000000 
Par# 24663# S(  1,  1)( 26,  9)( 12,   1) | 0.483715397 0.463884620 0.503597594 0.010136186 
Par# 24664# S(  1,  2)( 26,  9)( 12,   1) | 0.516284603 0.496402406 0.536115380 0.010136186 
Par# 24665# S(  2,  2)( 26,  9)( 12,   1) | 1.000000000 1.000000000 1.000000000 0.000000000 
Par# 24666# S(  1,  1)( 27,  9)( 12,   1) | 0.479991546 0.462203706 0.497830260 0.009092249 
Par# 24667# S(  1,  2)( 27,  9)( 12,   1) | 0.520008454 0.502169740 0.537796294 0.009092249 
Par# 24668# S(  2,  2)( 27,  9)( 12,   1) | 1.000000000 1.000000000 1.000000000 0.000000000 
Par# 24669# S(  1,  1)( 28,  9)( 12,   1) | 0.486148347 0.457966636 0.514418411 0.014416278 
Par# 24670# S(  1,  2)( 28,  9)( 12,   1) | 0.513851653 0.485581589 0.542033364 0.014416278 
Par# 24671# S(  2,  2)( 28,  9)( 12,   1) | 1.000000000 1.000000000 1.000000000 0.000000000 
Par# 24672# S(  1,  1)( 29,  9)( 12,   1) | 0.487982552 0.452224146 0.523864385 0.018306915 
Par# 24673# S(  1,  2)( 29,  9)( 12,   1) | 0.512017448 0.476135615 0.547775854 0.018306915 
Par# 24674# S(  2,  2)( 29,  9)( 12,   1) | 1.000000000 1.000000000 1.000000000 0.000000000 
Par# 24675# S(  1,  1)( 30,  9)( 12,   1) | 0.472333924 0.425704625 0.519450983 0.023985099 
Par# 24676# S(  1,  2)( 30,  9)( 12,   1) | 0.527666076 0.480549017 0.574295375 0.023985099 
Par# 24677# S(  2,  2)( 30,  9)( 12,   1) | 1.000000000 1.000000000 1.000000000 0.000000000 
Par# 24678# S(  1,  1)( 31,  9)( 12,   1) | 0.465184331 0.386408650 0.545736010 0.040992277 
Par# 24679# S(  1,  2)( 31,  9)( 12,   1) | 0.534815669 0.454263990 0.613591350 0.040992277 
Par# 24680# S(  2,  2)( 31,  9)( 12,   1) | 1.000000000 1.000000000 1.000000000 0.000000000 
Par# 24681# S(  1,  1)( 32,  9)( 12,   1) | 0.479717638 0.461376251 0.498113864 0.009376053 
Par# 24682# S(  1,  2)( 32,  9)( 12,   1) | 0.520282362 0.501886136 0.538623749 0.009376053 
Par# 24683# S(  2,  2)( 32,  9)( 12,   1) | 1.000000000 1.000000000 1.000000000 0.000000000 
Par# 24684# S(  1,  1)( 33,  9)( 12,   1) | 0.490021902 0.445302890 0.534901183 0.022918143 
Par# 24685# S(  1,  2)( 33,  9)( 12,   1) | 0.509978098 0.465098817 0.554697110 0.022918143 
Par# 24686# S(  2,  2)( 33,  9)( 12,   1) | 1.000000000 1.000000000 1.000000000 0.000000000 
Par# 24687# S(  1,  1)( 34,  9)( 12,   1) | 0.480453478 0.463405720 0.497546873 0.008712859 
Par# 24688# S(  1,  2)( 34,  9)( 12,   1) | 0.519546522 0.502453127 0.536594280 0.008712859 
Par# 24689# S(  2,  2)( 34,  9)( 12,   1) | 1.000000000 1.000000000 1.000000000 0.000000000 
Par# 24690# S(  1,  1)( 35,  9)( 12,   1) | 0.478296749 0.456019503 0.500660660 0.011395610 
Par# 24691# S(  1,  2)( 35,  9)( 12,   1) | 0.521703251 0.499339340 0.543980497 0.011395610 
Par# 24692# S(  2,  2)( 35,  9)( 12,   1) | 1.000000000 1.000000000 1.000000000 0.000000000 
Par# 24693# S(  1,  1)( 36,  9)( 12,   1) | 0.483005699 0.464882309 0.501173907 0.009262124 
Par# 24694# S(  1,  2)( 36,  9)( 12,   1) | 0.516994301 0.498826093 0.535117691 0.009262124 
Par# 24695# S(  2,  2)( 36,  9)( 12,   1) | 1.000000000 1.000000000 1.000000000 0.000000000 
Par# 24696# S(  1,  1)( 37,  9)( 12,   1) | 0.484411405 0.462508846 0.506374012 0.011197272 
Par# 24697# S(  1,  2)( 37,  9)( 12,   1) | 0.515588595 0.493625988 0.537491154 0.011197272 
Par# 24698# S(  2,  2)( 37,  9)( 12,   1) | 1.000000000 1.000000000 1.000000000 0.000000000 
Par# 24699# S(  1,  1)( 10, 10)( 12,   1) | 0.491563631 0.439877062 0.543431184 0.026511880 
Par# 24700# S(  1,  2)( 10, 10)( 12,   1) | 0.508436369 0.456568816 0.560122938 0.026511880 
Par# 24701# S(  2,  2)( 10, 10)( 12,   1) | 1.000000000 1.000000000 1.000000000 0.000000000 
Par# 24702# S(  1,  1)( 11, 10)( 12,   1) | 0.482688794 0.465163207 0.500257073 0.008956190 
Par# 24703# S(  1,  2)( 11, 10)( 12,   1) | 0.517311206 0.499742927 0.534836793 0.008956190 
Par# 24704# S(  2,  2)( 11, 10)( 12,   1) | 1.000000000 1.000000000 1.000000000 0.000000000 
Par# 24705# S(  1,  1)( 12, 10)( 12,   1) | 0.480744805 0.464026480 0.497506360 0.008543974 
Par# 24706# S(  1,  2)( 12, 10)( 12,   1) | 0.519255195 0.502493640 0.535973520 0.008543974 
Par# 24707# S(  2,  2)( 12, 10)( 12,   1) | 1.000000000 1.000000000 1.000000000 0.000000000 
Par# 24708# S(  1,  1)( 13, 10)( 12,   1) | 0.492926768 0.435000742 0.551043326 0.029736632 
Par# 24709# S(  1,  2)( 13, 10)( 12,   1) | 0.507073232 0.448956674 0.564999258 0.029736632 
Par# 24710# S(  2,  2)( 13, 10)( 12,   1) | 1.000000000 1.000000000 1.000000000 0.000000000 
Par# 24711# S(  1,  1)( 14, 10)( 12,   1) | 0.485729960 0.459166945 0.512373836 0.013586006 
Par# 24712# S(  1,  2)( 14, 10)( 12,   1) | 0.514270040 0.487626164 0.540833055 0.013586006 
Par# 24713# S(  2,  2)( 14, 10)( 12,   1) | 1.000000000 1.000000000 1.000000000 0.000000000 
Par# 24714# S(  1,  1)( 15, 10)( 12,   1) | 0.481906603 0.465332253 0.498520864 0.008469589 
Par# 24715# S(  1,  2)( 15, 10)( 12,   1) | 0.518093397 0.501479136 0.534667747 0.008469589 
Par# 24716# S(  2,  2)( 15, 10)( 12,   1) | 1.000000000 1.000000000 1.000000000 0.000000000 
Par# 24717# S(  1,  1)( 16, 10)( 12,   1) | 0.485142067 0.460752297 0.509602813 0.012471785 
Par# 24718# S(  1,  2)( 16, 10)( 12,   1) | 0.514857933 0.490397187 0.539247703 0.012471785 
Par# 24719# S(  2,  2)( 16, 10)( 12,   1) | 1.000000000 1.000000000 1.000000000 0.000000000 
Par# 24720# S(  1,  1)( 17, 10)( 12,   1) | 0.465761254 0.389574447 0.543579651 0.039600638 
Par# 24721# S(  1,  2)( 17, 10)( 12,   1) | 0.534238746 0.456420349 0.610425553 0.039600638 
Par# 24722# S(  2,  2)( 17, 10)( 12,   1) | 1.000000000 1.000000000 1.000000000 0.000000000 
Par# 24723# S(  1,  1)( 18, 10)( 12,   1) | 0.473433965 0.431662913 0.515580230 0.021457800 
Par# 24724# S(  1,  2)( 18, 10)( 12,   1) | 0.526566035 0.484419770 0.568337087 0.021457800 
Par# 24725# S(  2,  2)( 18, 10)( 12,   1) | 1.000000000 1.000000000 1.000000000 0.000000000 
Par# 24726# S(  1,  1)( 19, 10)( 12,   1) | 0.480414258 0.463313758 0.497560771 0.008739896 
Par# 24727# S(  1,  2)( 19, 10)( 12,   1) | 0.519585742 0.502439229 0.536686242 0.008739896 
Par# 24728# S(  2,  2)( 19, 10)( 12,   1) | 1.000000000 1.000000000 1.000000000 0.000000000 
Par# 24729# S(  1,  1)( 20, 10)( 12,   1) | 0.482695468 0.465158466 0.500275200 0.008962031 
Par# 24730# S(  1,  2)( 20, 10)( 12,   1) | 0.517304532 0.499724800 0.534841534 0.008962031 
Par# 24731# S(  2,  2)( 20, 10)( 12,   1) | 1.000000000 1.000000000 1.000000000 0.000000000 
Par# 24732# S(  1,  1)( 21, 10)( 12,   1) | 0.488805776 0.449477458 0.528273169 0.020142682 
Par# 24733# S(  1,  2)( 21, 10)( 12,   1) | 0.511194224 0.471726831 0.550522542 0.020142682 
Par# 24734# S(  2,  2)( 21, 10)( 12,   1) | 1.000000000 1.000000000 1.000000000 0.000000000 
Par# 24735# S(  1,  1)( 22, 10)( 12,   1) | 0.475868118 0.444473779 0.507454343 0.016087714 
Par# 24736# S(  1,  2)( 22, 10)( 12,   1) | 0.524131882 0.492545657 0.555526221 0.016087714 
Par# 24737# S(  2,  2)( 22, 10)( 12,   1) | 1.000000000 1.000000000 1.000000000 0.000000000 
Par# 24738# S(  1,  1)( 23, 10)( 12,   1) | 0.488335875 0.451054786 0.525747181 0.019089716 
Par# 24739# S(  1,  2)( 23, 10)( 12,   1) | 0.511664125 0.474252819 0.548945214 0.019089716 
Par# 24740# S(  2,  2)( 23, 10)( 12,   1) | 1.000000000 1.000000000 1.000000000 0.000000000 
Par# 24741# S(  1,  1)( 24, 10)( 12,   1) | 0.479742300 0.461453989 0.498085064 0.009348838 
Par# 24742# S(  1,  2)( 24, 10)( 12,   1) | 0.520257700 0.501914936 0.538546011 0.009348838 
Par# 24743# S(  2,  2)( 24, 10)( 12,   1) | 1.000000000 1.000000000 1.000000000 0.000000000 
Par# 24744# S(  1,  1)( 25, 10)( 12,   1) | 0.482705175 0.465151476 0.500301662 0.008970575 
Par# 24745# S(  1,  2)( 25, 10)( 12,   1) | 0.517294825 0.499698338 0.534848524 0.008970575 
Par# 24746# S(  2,  2)( 25, 10)( 12,   1) | 1.000000000 1.000000000 1.000000000 0.000000000 
Par# 24747# S(  1,  1)( 26, 10)( 12,   1) | 0.483715397 0.463884620 0.503597594 0.010136186 
Par# 24748# S(  1,  2)( 26, 10)( 12,   1) | 0.516284603 0.496402406 0.536115380 0.010136186 
Par# 24749# S(  2,  2)( 26, 10)( 12,   1) | 1.000000000 1.000000000 1.000000000 0.000000000 
Par# 24750# S(  1,  1)( 27, 10)( 12,   1) | 0.479991546 0.462203706 0.497830260 0.009092249 
Par# 24751# S(  1,  2)( 27, 10)( 12,   1) | 0.520008454 0.502169740 0.537796294 0.009092249 
Par# 24752# S(  2,  2)( 27, 10)( 12,   1) | 1.000000000 1.000000000 1.000000000 0.000000000 
Par# 24753# S(  1,  1)( 28, 10)( 12,   1) | 0.486148347 0.457966636 0.514418411 0.014416278 
Par# 24754# S(  1,  2)( 28, 10)( 12,   1) | 0.513851653 0.485581589 0.542033364 0.014416278 
Par# 24755# S(  2,  2)( 28, 10)( 12,   1) | 1.000000000 1.000000000 1.000000000 0.000000000 
Par# 24756# S(  1,  1)( 29, 10)( 12,   1) | 0.487982552 0.452224146 0.523864385 0.018306915 
Par# 24757# S(  1,  2)( 29, 10)( 12,   1) | 0.512017448 0.476135615 0.547775854 0.018306915 
Par# 24758# S(  2,  2)( 29, 10)( 12,   1) | 1.000000000 1.000000000 1.000000000 0.000000000 
Par# 24759# S(  1,  1)( 30, 10)( 12,   1) | 0.472333924 0.425704625 0.519450983 0.023985099 
Par# 24760# S(  1,  2)( 30, 10)( 12,   1) | 0.527666076 0.480549017 0.574295375 0.023985099 
Par# 24761# S(  2,  2)( 30, 10)( 12,   1) | 1.000000000 1.000000000 1.000000000 0.000000000 
Par# 24762# S(  1,  1)( 31, 10)( 12,   1) | 0.465184331 0.386408650 0.545736010 0.040992277 
Par# 24763# S(  1,  2)( 31, 10)( 12,   1) | 0.534815669 0.454263990 0.613591350 0.040992277 
Par# 24764# S(  2,  2)( 31, 10)( 12,   1) | 1.000000000 1.000000000 1.000000000 0.000000000 
Par# 24765# S(  1,  1)( 32, 10)( 12,   1) | 0.479717638 0.461376251 0.498113864 0.009376053 
Par# 24766# S(  1,  2)( 32, 10)( 12,   1) | 0.520282362 0.501886136 0.538623749 0.009376053 
Par# 24767# S(  2,  2)( 32, 10)( 12,   1) | 1.000000000 1.000000000 1.000000000 0.000000000 
Par# 24768# S(  1,  1)( 33, 10)( 12,   1) | 0.490021902 0.445302890 0.534901183 0.022918143 
Par# 24769# S(  1,  2)( 33, 10)( 12,   1) | 0.509978098 0.465098817 0.554697110 0.022918143 
Par# 24770# S(  2,  2)( 33, 10)( 12,   1) | 1.000000000 1.000000000 1.000000000 0.000000000 
Par# 24771# S(  1,  1)( 34, 10)( 12,   1) | 0.480453478 0.463405720 0.497546873 0.008712859 
Par# 24772# S(  1,  2)( 34, 10)( 12,   1) | 0.519546522 0.502453127 0.536594280 0.008712859 
Par# 24773# S(  2,  2)( 34, 10)( 12,   1) | 1.000000000 1.000000000 1.000000000 0.000000000 
Par# 24774# S(  1,  1)( 35, 10)( 12,   1) | 0.478296749 0.456019503 0.500660660 0.011395610 
Par# 24775# S(  1,  2)( 35, 10)( 12,   1) | 0.521703251 0.499339340 0.543980497 0.011395610 
Par# 24776# S(  2,  2)( 35, 10)( 12,   1) | 1.000000000 1.000000000 1.000000000 0.000000000 
Par# 24777# S(  1,  1)( 36, 10)( 12,   1) | 0.483005699 0.464882309 0.501173907 0.009262124 
Par# 24778# S(  1,  2)( 36, 10)( 12,   1) | 0.516994301 0.498826093 0.535117691 0.009262124 
Par# 24779# S(  2,  2)( 36, 10)( 12,   1) | 1.000000000 1.000000000 1.000000000 0.000000000 
Par# 24780# S(  1,  1)( 37, 10)( 12,   1) | 0.484411405 0.462508846 0.506374012 0.011197272 
Par# 24781# S(  1,  2)( 37, 10)( 12,   1) | 0.515588595 0.493625988 0.537491154 0.011197272 
Par# 24782# S(  2,  2)( 37, 10)( 12,   1) | 1.000000000 1.000000000 1.000000000 0.000000000 
Par# 24783# S(  1,  1)( 11, 11)( 12,   1) | 0.482688794 0.465163207 0.500257073 0.008956190 
Par# 24784# S(  1,  2)( 11, 11)( 12,   1) | 0.517311206 0.499742927 0.534836793 0.008956190 
Par# 24785# S(  2,  2)( 11, 11)( 12,   1) | 1.000000000 1.000000000 1.000000000 0.000000000 
Par# 24786# S(  1,  1)( 12, 11)( 12,   1) | 0.480744805 0.464026480 0.497506360 0.008543974 
Par# 24787# S(  1,  2)( 12, 11)( 12,   1) | 0.519255195 0.502493640 0.535973520 0.008543974 
Par# 24788# S(  2,  2)( 12, 11)( 12,   1) | 1.000000000 1.000000000 1.000000000 0.000000000 
Par# 24789# S(  1,  1)( 13, 11)( 12,   1) | 0.492926768 0.435000742 0.551043326 0.029736632 
Par# 24790# S(  1,  2)( 13, 11)( 12,   1) | 0.507073232 0.448956674 0.564999258 0.029736632 
Par# 24791# S(  2,  2)( 13, 11)( 12,   1) | 1.000000000 1.000000000 1.000000000 0.000000000 
Par# 24792# S(  1,  1)( 14, 11)( 12,   1) | 0.485729960 0.459166945 0.512373836 0.013586006 
Par# 24793# S(  1,  2)( 14, 11)( 12,   1) | 0.514270040 0.487626164 0.540833055 0.013586006 
Par# 24794# S(  2,  2)( 14, 11)( 12,   1) | 1.000000000 1.000000000 1.000000000 0.000000000 
Par# 24795# S(  1,  1)( 15, 11)( 12,   1) | 0.481906603 0.465332253 0.498520864 0.008469589 
Par# 24796# S(  1,  2)( 15, 11)( 12,   1) | 0.518093397 0.501479136 0.534667747 0.008469589 
Par# 24797# S(  2,  2)( 15, 11)( 12,   1) | 1.000000000 1.000000000 1.000000000 0.000000000 
Par# 24798# S(  1,  1)( 16, 11)( 12,   1) | 0.485142067 0.460752297 0.509602813 0.012471785 
Par# 24799# S(  1,  2)( 16, 11)( 12,   1) | 0.514857933 0.490397187 0.539247703 0.012471785 
Par# 24800# S(  2,  2)( 16, 11)( 12,   1) | 1.000000000 1.000000000 1.000000000 0.000000000 
Par# 24801# S(  1,  1)( 17, 11)( 12,   1) | 0.465761254 0.389574447 0.543579651 0.039600638 
Par# 24802# S(  1,  2)( 17, 11)( 12,   1) | 0.534238746 0.456420349 0.610425553 0.039600638 
Par# 24803# S(  2,  2)( 17, 11)( 12,   1) | 1.000000000 1.000000000 1.000000000 0.000000000 
Par# 24804# S(  1,  1)( 18, 11)( 12,   1) | 0.473433965 0.431662913 0.515580230 0.021457800 
Par# 24805# S(  1,  2)( 18, 11)( 12,   1) | 0.526566035 0.484419770 0.568337087 0.021457800 
Par# 24806# S(  2,  2)( 18, 11)( 12,   1) | 1.000000000 1.000000000 1.000000000 0.000000000 
Par# 24807# S(  1,  1)( 19, 11)( 12,   1) | 0.480414258 0.463313758 0.497560771 0.008739896 
Par# 24808# S(  1,  2)( 19, 11)( 12,   1) | 0.519585742 0.502439229 0.536686242 0.008739896 
Par# 24809# S(  2,  2)( 19, 11)( 12,   1) | 1.000000000 1.000000000 1.000000000 0.000000000 
Par# 24810# S(  1,  1)( 20, 11)( 12,   1) | 0.482695468 0.465158466 0.500275200 0.008962031 
Par# 24811# S(  1,  2)( 20, 11)( 12,   1) | 0.517304532 0.499724800 0.534841534 0.008962031 
Par# 24812# S(  2,  2)( 20, 11)( 12,   1) | 1.000000000 1.000000000 1.000000000 0.000000000 
Par# 24813# S(  1,  1)( 21, 11)( 12,   1) | 0.488805776 0.449477458 0.528273169 0.020142682 
Par# 24814# S(  1,  2)( 21, 11)( 12,   1) | 0.511194224 0.471726831 0.550522542 0.020142682 
Par# 24815# S(  2,  2)( 21, 11)( 12,   1) | 1.000000000 1.000000000 1.000000000 0.000000000 
Par# 24816# S(  1,  1)( 22, 11)( 12,   1) | 0.475868118 0.444473779 0.507454343 0.016087714 
Par# 24817# S(  1,  2)( 22, 11)( 12,   1) | 0.524131882 0.492545657 0.555526221 0.016087714 
Par# 24818# S(  2,  2)( 22, 11)( 12,   1) | 1.000000000 1.000000000 1.000000000 0.000000000 
Par# 24819# S(  1,  1)( 23, 11)( 12,   1) | 0.488335875 0.451054786 0.525747181 0.019089716 
Par# 24820# S(  1,  2)( 23, 11)( 12,   1) | 0.511664125 0.474252819 0.548945214 0.019089716 
Par# 24821# S(  2,  2)( 23, 11)( 12,   1) | 1.000000000 1.000000000 1.000000000 0.000000000 
Par# 24822# S(  1,  1)( 24, 11)( 12,   1) | 0.479742300 0.461453989 0.498085064 0.009348838 
Par# 24823# S(  1,  2)( 24, 11)( 12,   1) | 0.520257700 0.501914936 0.538546011 0.009348838 
Par# 24824# S(  2,  2)( 24, 11)( 12,   1) | 1.000000000 1.000000000 1.000000000 0.000000000 
Par# 24825# S(  1,  1)( 25, 11)( 12,   1) | 0.482705175 0.465151476 0.500301662 0.008970575 
Par# 24826# S(  1,  2)( 25, 11)( 12,   1) | 0.517294825 0.499698338 0.534848524 0.008970575 
Par# 24827# S(  2,  2)( 25, 11)( 12,   1) | 1.000000000 1.000000000 1.000000000 0.000000000 
Par# 24828# S(  1,  1)( 26, 11)( 12,   1) | 0.483715397 0.463884620 0.503597594 0.010136186 
Par# 24829# S(  1,  2)( 26, 11)( 12,   1) | 0.516284603 0.496402406 0.536115380 0.010136186 
Par# 24830# S(  2,  2)( 26, 11)( 12,   1) | 1.000000000 1.000000000 1.000000000 0.000000000 
Par# 24831# S(  1,  1)( 27, 11)( 12,   1) | 0.479991546 0.462203706 0.497830260 0.009092249 
Par# 24832# S(  1,  2)( 27, 11)( 12,   1) | 0.520008454 0.502169740 0.537796294 0.009092249 
Par# 24833# S(  2,  2)( 27, 11)( 12,   1) | 1.000000000 1.000000000 1.000000000 0.000000000 
Par# 24834# S(  1,  1)( 28, 11)( 12,   1) | 0.486148347 0.457966636 0.514418411 0.014416278 
Par# 24835# S(  1,  2)( 28, 11)( 12,   1) | 0.513851653 0.485581589 0.542033364 0.014416278 
Par# 24836# S(  2,  2)( 28, 11)( 12,   1) | 1.000000000 1.000000000 1.000000000 0.000000000 
Par# 24837# S(  1,  1)( 29, 11)( 12,   1) | 0.487982552 0.452224146 0.523864385 0.018306915 
Par# 24838# S(  1,  2)( 29, 11)( 12,   1) | 0.512017448 0.476135615 0.547775854 0.018306915 
Par# 24839# S(  2,  2)( 29, 11)( 12,   1) | 1.000000000 1.000000000 1.000000000 0.000000000 
Par# 24840# S(  1,  1)( 30, 11)( 12,   1) | 0.472333924 0.425704625 0.519450983 0.023985099 
Par# 24841# S(  1,  2)( 30, 11)( 12,   1) | 0.527666076 0.480549017 0.574295375 0.023985099 
Par# 24842# S(  2,  2)( 30, 11)( 12,   1) | 1.000000000 1.000000000 1.000000000 0.000000000 
Par# 24843# S(  1,  1)( 31, 11)( 12,   1) | 0.465184331 0.386408650 0.545736010 0.040992277 
Par# 24844# S(  1,  2)( 31, 11)( 12,   1) | 0.534815669 0.454263990 0.613591350 0.040992277 
Par# 24845# S(  2,  2)( 31, 11)( 12,   1) | 1.000000000 1.000000000 1.000000000 0.000000000 
Par# 24846# S(  1,  1)( 32, 11)( 12,   1) | 0.479717638 0.461376251 0.498113864 0.009376053 
Par# 24847# S(  1,  2)( 32, 11)( 12,   1) | 0.520282362 0.501886136 0.538623749 0.009376053 
Par# 24848# S(  2,  2)( 32, 11)( 12,   1) | 1.000000000 1.000000000 1.000000000 0.000000000 
Par# 24849# S(  1,  1)( 33, 11)( 12,   1) | 0.490021902 0.445302890 0.534901183 0.022918143 
Par# 24850# S(  1,  2)( 33, 11)( 12,   1) | 0.509978098 0.465098817 0.554697110 0.022918143 
Par# 24851# S(  2,  2)( 33, 11)( 12,   1) | 1.000000000 1.000000000 1.000000000 0.000000000 
Par# 24852# S(  1,  1)( 34, 11)( 12,   1) | 0.480453478 0.463405720 0.497546873 0.008712859 
Par# 24853# S(  1,  2)( 34, 11)( 12,   1) | 0.519546522 0.502453127 0.536594280 0.008712859 
Par# 24854# S(  2,  2)( 34, 11)( 12,   1) | 1.000000000 1.000000000 1.000000000 0.000000000 
Par# 24855# S(  1,  1)( 35, 11)( 12,   1) | 0.478296749 0.456019503 0.500660660 0.011395610 
Par# 24856# S(  1,  2)( 35, 11)( 12,   1) | 0.521703251 0.499339340 0.543980497 0.011395610 
Par# 24857# S(  2,  2)( 35, 11)( 12,   1) | 1.000000000 1.000000000 1.000000000 0.000000000 
Par# 24858# S(  1,  1)( 36, 11)( 12,   1) | 0.483005699 0.464882309 0.501173907 0.009262124 
Par# 24859# S(  1,  2)( 36, 11)( 12,   1) | 0.516994301 0.498826093 0.535117691 0.009262124 
Par# 24860# S(  2,  2)( 36, 11)( 12,   1) | 1.000000000 1.000000000 1.000000000 0.000000000 
Par# 24861# S(  1,  1)( 37, 11)( 12,   1) | 0.484411405 0.462508846 0.506374012 0.011197272 
Par# 24862# S(  1,  2)( 37, 11)( 12,   1) | 0.515588595 0.493625988 0.537491154 0.011197272 
Par# 24863# S(  2,  2)( 37, 11)( 12,   1) | 1.000000000 1.000000000 1.000000000 0.000000000 
Par# 24864# S(  1,  1)( 12, 12)( 12,   1) | 0.480744805 0.464026480 0.497506360 0.008543974 
Par# 24865# S(  1,  2)( 12, 12)( 12,   1) | 0.519255195 0.502493640 0.535973520 0.008543974 
Par# 24866# S(  2,  2)( 12, 12)( 12,   1) | 1.000000000 1.000000000 1.000000000 0.000000000 
Par# 24867# S(  1,  1)( 13, 12)( 12,   1) | 0.492926768 0.435000742 0.551043326 0.029736632 
Par# 24868# S(  1,  2)( 13, 12)( 12,   1) | 0.507073232 0.448956674 0.564999258 0.029736632 
Par# 24869# S(  2,  2)( 13, 12)( 12,   1) | 1.000000000 1.000000000 1.000000000 0.000000000 
Par# 24870# S(  1,  1)( 14, 12)( 12,   1) | 0.485729960 0.459166945 0.512373836 0.013586006 
Par# 24871# S(  1,  2)( 14, 12)( 12,   1) | 0.514270040 0.487626164 0.540833055 0.013586006 
Par# 24872# S(  2,  2)( 14, 12)( 12,   1) | 1.000000000 1.000000000 1.000000000 0.000000000 
Par# 24873# S(  1,  1)( 15, 12)( 12,   1) | 0.481906603 0.465332253 0.498520864 0.008469589 
Par# 24874# S(  1,  2)( 15, 12)( 12,   1) | 0.518093397 0.501479136 0.534667747 0.008469589 
Par# 24875# S(  2,  2)( 15, 12)( 12,   1) | 1.000000000 1.000000000 1.000000000 0.000000000 
Par# 24876# S(  1,  1)( 16, 12)( 12,   1) | 0.485142067 0.460752297 0.509602813 0.012471785 
Par# 24877# S(  1,  2)( 16, 12)( 12,   1) | 0.514857933 0.490397187 0.539247703 0.012471785 
Par# 24878# S(  2,  2)( 16, 12)( 12,   1) | 1.000000000 1.000000000 1.000000000 0.000000000 
Par# 24879# S(  1,  1)( 17, 12)( 12,   1) | 0.465761254 0.389574447 0.543579651 0.039600638 
Par# 24880# S(  1,  2)( 17, 12)( 12,   1) | 0.534238746 0.456420349 0.610425553 0.039600638 
Par# 24881# S(  2,  2)( 17, 12)( 12,   1) | 1.000000000 1.000000000 1.000000000 0.000000000 
Par# 24882# S(  1,  1)( 18, 12)( 12,   1) | 0.473433965 0.431662913 0.515580230 0.021457800 
Par# 24883# S(  1,  2)( 18, 12)( 12,   1) | 0.526566035 0.484419770 0.568337087 0.021457800 
Par# 24884# S(  2,  2)( 18, 12)( 12,   1) | 1.000000000 1.000000000 1.000000000 0.000000000 
Par# 24885# S(  1,  1)( 19, 12)( 12,   1) | 0.480414258 0.463313758 0.497560771 0.008739896 
Par# 24886# S(  1,  2)( 19, 12)( 12,   1) | 0.519585742 0.502439229 0.536686242 0.008739896 
Par# 24887# S(  2,  2)( 19, 12)( 12,   1) | 1.000000000 1.000000000 1.000000000 0.000000000 
Par# 24888# S(  1,  1)( 20, 12)( 12,   1) | 0.482695468 0.465158466 0.500275200 0.008962031 
Par# 24889# S(  1,  2)( 20, 12)( 12,   1) | 0.517304532 0.499724800 0.534841534 0.008962031 
Par# 24890# S(  2,  2)( 20, 12)( 12,   1) | 1.000000000 1.000000000 1.000000000 0.000000000 
Par# 24891# S(  1,  1)( 21, 12)( 12,   1) | 0.488805776 0.449477458 0.528273169 0.020142682 
Par# 24892# S(  1,  2)( 21, 12)( 12,   1) | 0.511194224 0.471726831 0.550522542 0.020142682 
Par# 24893# S(  2,  2)( 21, 12)( 12,   1) | 1.000000000 1.000000000 1.000000000 0.000000000 
Par# 24894# S(  1,  1)( 22, 12)( 12,   1) | 0.475868118 0.444473779 0.507454343 0.016087714 
Par# 24895# S(  1,  2)( 22, 12)( 12,   1) | 0.524131882 0.492545657 0.555526221 0.016087714 
Par# 24896# S(  2,  2)( 22, 12)( 12,   1) | 1.000000000 1.000000000 1.000000000 0.000000000 
Par# 24897# S(  1,  1)( 23, 12)( 12,   1) | 0.488335875 0.451054786 0.525747181 0.019089716 
Par# 24898# S(  1,  2)( 23, 12)( 12,   1) | 0.511664125 0.474252819 0.548945214 0.019089716 
Par# 24899# S(  2,  2)( 23, 12)( 12,   1) | 1.000000000 1.000000000 1.000000000 0.000000000 
Par# 24900# S(  1,  1)( 24, 12)( 12,   1) | 0.479742300 0.461453989 0.498085064 0.009348838 
Par# 24901# S(  1,  2)( 24, 12)( 12,   1) | 0.520257700 0.501914936 0.538546011 0.009348838 
Par# 24902# S(  2,  2)( 24, 12)( 12,   1) | 1.000000000 1.000000000 1.000000000 0.000000000 
Par# 24903# S(  1,  1)( 25, 12)( 12,   1) | 0.482705175 0.465151476 0.500301662 0.008970575 
Par# 24904# S(  1,  2)( 25, 12)( 12,   1) | 0.517294825 0.499698338 0.534848524 0.008970575 
Par# 24905# S(  2,  2)( 25, 12)( 12,   1) | 1.000000000 1.000000000 1.000000000 0.000000000 
Par# 24906# S(  1,  1)( 26, 12)( 12,   1) | 0.483715397 0.463884620 0.503597594 0.010136186 
Par# 24907# S(  1,  2)( 26, 12)( 12,   1) | 0.516284603 0.496402406 0.536115380 0.010136186 
Par# 24908# S(  2,  2)( 26, 12)( 12,   1) | 1.000000000 1.000000000 1.000000000 0.000000000 
Par# 24909# S(  1,  1)( 27, 12)( 12,   1) | 0.479991546 0.462203706 0.497830260 0.009092249 
Par# 24910# S(  1,  2)( 27, 12)( 12,   1) | 0.520008454 0.502169740 0.537796294 0.009092249 
Par# 24911# S(  2,  2)( 27, 12)( 12,   1) | 1.000000000 1.000000000 1.000000000 0.000000000 
Par# 24912# S(  1,  1)( 28, 12)( 12,   1) | 0.486148347 0.457966636 0.514418411 0.014416278 
Par# 24913# S(  1,  2)( 28, 12)( 12,   1) | 0.513851653 0.485581589 0.542033364 0.014416278 
Par# 24914# S(  2,  2)( 28, 12)( 12,   1) | 1.000000000 1.000000000 1.000000000 0.000000000 
Par# 24915# S(  1,  1)( 29, 12)( 12,   1) | 0.487982552 0.452224146 0.523864385 0.018306915 
Par# 24916# S(  1,  2)( 29, 12)( 12,   1) | 0.512017448 0.476135615 0.547775854 0.018306915 
Par# 24917# S(  2,  2)( 29, 12)( 12,   1) | 1.000000000 1.000000000 1.000000000 0.000000000 
Par# 24918# S(  1,  1)( 30, 12)( 12,   1) | 0.472333924 0.425704625 0.519450983 0.023985099 
Par# 24919# S(  1,  2)( 30, 12)( 12,   1) | 0.527666076 0.480549017 0.574295375 0.023985099 
Par# 24920# S(  2,  2)( 30, 12)( 12,   1) | 1.000000000 1.000000000 1.000000000 0.000000000 
Par# 24921# S(  1,  1)( 31, 12)( 12,   1) | 0.465184331 0.386408650 0.545736010 0.040992277 
Par# 24922# S(  1,  2)( 31, 12)( 12,   1) | 0.534815669 0.454263990 0.613591350 0.040992277 
Par# 24923# S(  2,  2)( 31, 12)( 12,   1) | 1.000000000 1.000000000 1.000000000 0.000000000 
Par# 24924# S(  1,  1)( 32, 12)( 12,   1) | 0.479717638 0.461376251 0.498113864 0.009376053 
Par# 24925# S(  1,  2)( 32, 12)( 12,   1) | 0.520282362 0.501886136 0.538623749 0.009376053 
Par# 24926# S(  2,  2)( 32, 12)( 12,   1) | 1.000000000 1.000000000 1.000000000 0.000000000 
Par# 24927# S(  1,  1)( 33, 12)( 12,   1) | 0.490021902 0.445302890 0.534901183 0.022918143 
Par# 24928# S(  1,  2)( 33, 12)( 12,   1) | 0.509978098 0.465098817 0.554697110 0.022918143 
Par# 24929# S(  2,  2)( 33, 12)( 12,   1) | 1.000000000 1.000000000 1.000000000 0.000000000 
Par# 24930# S(  1,  1)( 34, 12)( 12,   1) | 0.480453478 0.463405720 0.497546873 0.008712859 
Par# 24931# S(  1,  2)( 34, 12)( 12,   1) | 0.519546522 0.502453127 0.536594280 0.008712859 
Par# 24932# S(  2,  2)( 34, 12)( 12,   1) | 1.000000000 1.000000000 1.000000000 0.000000000 
Par# 24933# S(  1,  1)( 35, 12)( 12,   1) | 0.478296749 0.456019503 0.500660660 0.011395610 
Par# 24934# S(  1,  2)( 35, 12)( 12,   1) | 0.521703251 0.499339340 0.543980497 0.011395610 
Par# 24935# S(  2,  2)( 35, 12)( 12,   1) | 1.000000000 1.000000000 1.000000000 0.000000000 
Par# 24936# S(  1,  1)( 36, 12)( 12,   1) | 0.483005699 0.464882309 0.501173907 0.009262124 
Par# 24937# S(  1,  2)( 36, 12)( 12,   1) | 0.516994301 0.498826093 0.535117691 0.009262124 
Par# 24938# S(  2,  2)( 36, 12)( 12,   1) | 1.000000000 1.000000000 1.000000000 0.000000000 
Par# 24939# S(  1,  1)( 37, 12)( 12,   1) | 0.484411405 0.462508846 0.506374012 0.011197272 
Par# 24940# S(  1,  2)( 37, 12)( 12,   1) | 0.515588595 0.493625988 0.537491154 0.011197272 
Par# 24941# S(  2,  2)( 37, 12)( 12,   1) | 1.000000000 1.000000000 1.000000000 0.000000000 
Par# 24942# S(  1,  1)( 13, 13)( 12,   1) | 0.492926768 0.435000742 0.551043326 0.029736632 
Par# 24943# S(  1,  2)( 13, 13)( 12,   1) | 0.507073232 0.448956674 0.564999258 0.029736632 
Par# 24944# S(  2,  2)( 13, 13)( 12,   1) | 1.000000000 1.000000000 1.000000000 0.000000000 
Par# 24945# S(  1,  1)( 14, 13)( 12,   1) | 0.485729960 0.459166945 0.512373836 0.013586006 
Par# 24946# S(  1,  2)( 14, 13)( 12,   1) | 0.514270040 0.487626164 0.540833055 0.013586006 
Par# 24947# S(  2,  2)( 14, 13)( 12,   1) | 1.000000000 1.000000000 1.000000000 0.000000000 
Par# 24948# S(  1,  1)( 15, 13)( 12,   1) | 0.481906603 0.465332253 0.498520864 0.008469589 
Par# 24949# S(  1,  2)( 15, 13)( 12,   1) | 0.518093397 0.501479136 0.534667747 0.008469589 
Par# 24950# S(  2,  2)( 15, 13)( 12,   1) | 1.000000000 1.000000000 1.000000000 0.000000000 
Par# 24951# S(  1,  1)( 16, 13)( 12,   1) | 0.485142067 0.460752297 0.509602813 0.012471785 
Par# 24952# S(  1,  2)( 16, 13)( 12,   1) | 0.514857933 0.490397187 0.539247703 0.012471785 
Par# 24953# S(  2,  2)( 16, 13)( 12,   1) | 1.000000000 1.000000000 1.000000000 0.000000000 
Par# 24954# S(  1,  1)( 17, 13)( 12,   1) | 0.465761254 0.389574447 0.543579651 0.039600638 
Par# 24955# S(  1,  2)( 17, 13)( 12,   1) | 0.534238746 0.456420349 0.610425553 0.039600638 
Par# 24956# S(  2,  2)( 17, 13)( 12,   1) | 1.000000000 1.000000000 1.000000000 0.000000000 
Par# 24957# S(  1,  1)( 18, 13)( 12,   1) | 0.473433965 0.431662913 0.515580230 0.021457800 
Par# 24958# S(  1,  2)( 18, 13)( 12,   1) | 0.526566035 0.484419770 0.568337087 0.021457800 
Par# 24959# S(  2,  2)( 18, 13)( 12,   1) | 1.000000000 1.000000000 1.000000000 0.000000000 
Par# 24960# S(  1,  1)( 19, 13)( 12,   1) | 0.480414258 0.463313758 0.497560771 0.008739896 
Par# 24961# S(  1,  2)( 19, 13)( 12,   1) | 0.519585742 0.502439229 0.536686242 0.008739896 
Par# 24962# S(  2,  2)( 19, 13)( 12,   1) | 1.000000000 1.000000000 1.000000000 0.000000000 
Par# 24963# S(  1,  1)( 20, 13)( 12,   1) | 0.482695468 0.465158466 0.500275200 0.008962031 
Par# 24964# S(  1,  2)( 20, 13)( 12,   1) | 0.517304532 0.499724800 0.534841534 0.008962031 
Par# 24965# S(  2,  2)( 20, 13)( 12,   1) | 1.000000000 1.000000000 1.000000000 0.000000000 
Par# 24966# S(  1,  1)( 21, 13)( 12,   1) | 0.488805776 0.449477458 0.528273169 0.020142682 
Par# 24967# S(  1,  2)( 21, 13)( 12,   1) | 0.511194224 0.471726831 0.550522542 0.020142682 
Par# 24968# S(  2,  2)( 21, 13)( 12,   1) | 1.000000000 1.000000000 1.000000000 0.000000000 
Par# 24969# S(  1,  1)( 22, 13)( 12,   1) | 0.475868118 0.444473779 0.507454343 0.016087714 
Par# 24970# S(  1,  2)( 22, 13)( 12,   1) | 0.524131882 0.492545657 0.555526221 0.016087714 
Par# 24971# S(  2,  2)( 22, 13)( 12,   1) | 1.000000000 1.000000000 1.000000000 0.000000000 
Par# 24972# S(  1,  1)( 23, 13)( 12,   1) | 0.488335875 0.451054786 0.525747181 0.019089716 
Par# 24973# S(  1,  2)( 23, 13)( 12,   1) | 0.511664125 0.474252819 0.548945214 0.019089716 
Par# 24974# S(  2,  2)( 23, 13)( 12,   1) | 1.000000000 1.000000000 1.000000000 0.000000000 
Par# 24975# S(  1,  1)( 24, 13)( 12,   1) | 0.479742300 0.461453989 0.498085064 0.009348838 
Par# 24976# S(  1,  2)( 24, 13)( 12,   1) | 0.520257700 0.501914936 0.538546011 0.009348838 
Par# 24977# S(  2,  2)( 24, 13)( 12,   1) | 1.000000000 1.000000000 1.000000000 0.000000000 
Par# 24978# S(  1,  1)( 25, 13)( 12,   1) | 0.482705175 0.465151476 0.500301662 0.008970575 
Par# 24979# S(  1,  2)( 25, 13)( 12,   1) | 0.517294825 0.499698338 0.534848524 0.008970575 
Par# 24980# S(  2,  2)( 25, 13)( 12,   1) | 1.000000000 1.000000000 1.000000000 0.000000000 
Par# 24981# S(  1,  1)( 26, 13)( 12,   1) | 0.483715397 0.463884620 0.503597594 0.010136186 
Par# 24982# S(  1,  2)( 26, 13)( 12,   1) | 0.516284603 0.496402406 0.536115380 0.010136186 
Par# 24983# S(  2,  2)( 26, 13)( 12,   1) | 1.000000000 1.000000000 1.000000000 0.000000000 
Par# 24984# S(  1,  1)( 27, 13)( 12,   1) | 0.479991546 0.462203706 0.497830260 0.009092249 
Par# 24985# S(  1,  2)( 27, 13)( 12,   1) | 0.520008454 0.502169740 0.537796294 0.009092249 
Par# 24986# S(  2,  2)( 27, 13)( 12,   1) | 1.000000000 1.000000000 1.000000000 0.000000000 
Par# 24987# S(  1,  1)( 28, 13)( 12,   1) | 0.486148347 0.457966636 0.514418411 0.014416278 
Par# 24988# S(  1,  2)( 28, 13)( 12,   1) | 0.513851653 0.485581589 0.542033364 0.014416278 
Par# 24989# S(  2,  2)( 28, 13)( 12,   1) | 1.000000000 1.000000000 1.000000000 0.000000000 
Par# 24990# S(  1,  1)( 29, 13)( 12,   1) | 0.487982552 0.452224146 0.523864385 0.018306915 
Par# 24991# S(  1,  2)( 29, 13)( 12,   1) | 0.512017448 0.476135615 0.547775854 0.018306915 
Par# 24992# S(  2,  2)( 29, 13)( 12,   1) | 1.000000000 1.000000000 1.000000000 0.000000000 
Par# 24993# S(  1,  1)( 30, 13)( 12,   1) | 0.472333924 0.425704625 0.519450983 0.023985099 
Par# 24994# S(  1,  2)( 30, 13)( 12,   1) | 0.527666076 0.480549017 0.574295375 0.023985099 
Par# 24995# S(  2,  2)( 30, 13)( 12,   1) | 1.000000000 1.000000000 1.000000000 0.000000000 
Par# 24996# S(  1,  1)( 31, 13)( 12,   1) | 0.465184331 0.386408650 0.545736010 0.040992277 
Par# 24997# S(  1,  2)( 31, 13)( 12,   1) | 0.534815669 0.454263990 0.613591350 0.040992277 
Par# 24998# S(  2,  2)( 31, 13)( 12,   1) | 1.000000000 1.000000000 1.000000000 0.000000000 
Par# 24999# S(  1,  1)( 32, 13)( 12,   1) | 0.479717638 0.461376251 0.498113864 0.009376053 
Par# 25000# S(  1,  2)( 32, 13)( 12,   1) | 0.520282362 0.501886136 0.538623749 0.009376053 
Par# 25001# S(  2,  2)( 32, 13)( 12,   1) | 1.000000000 1.000000000 1.000000000 0.000000000 
Par# 25002# S(  1,  1)( 33, 13)( 12,   1) | 0.490021902 0.445302890 0.534901183 0.022918143 
Par# 25003# S(  1,  2)( 33, 13)( 12,   1) | 0.509978098 0.465098817 0.554697110 0.022918143 
Par# 25004# S(  2,  2)( 33, 13)( 12,   1) | 1.000000000 1.000000000 1.000000000 0.000000000 
Par# 25005# S(  1,  1)( 34, 13)( 12,   1) | 0.480453478 0.463405720 0.497546873 0.008712859 
Par# 25006# S(  1,  2)( 34, 13)( 12,   1) | 0.519546522 0.502453127 0.536594280 0.008712859 
Par# 25007# S(  2,  2)( 34, 13)( 12,   1) | 1.000000000 1.000000000 1.000000000 0.000000000 
Par# 25008# S(  1,  1)( 35, 13)( 12,   1) | 0.478296749 0.456019503 0.500660660 0.011395610 
Par# 25009# S(  1,  2)( 35, 13)( 12,   1) | 0.521703251 0.499339340 0.543980497 0.011395610 
Par# 25010# S(  2,  2)( 35, 13)( 12,   1) | 1.000000000 1.000000000 1.000000000 0.000000000 
Par# 25011# S(  1,  1)( 36, 13)( 12,   1) | 0.483005699 0.464882309 0.501173907 0.009262124 
Par# 25012# S(  1,  2)( 36, 13)( 12,   1) | 0.516994301 0.498826093 0.535117691 0.009262124 
Par# 25013# S(  2,  2)( 36, 13)( 12,   1) | 1.000000000 1.000000000 1.000000000 0.000000000 
Par# 25014# S(  1,  1)( 37, 13)( 12,   1) | 0.484411405 0.462508846 0.506374012 0.011197272 
Par# 25015# S(  1,  2)( 37, 13)( 12,   1) | 0.515588595 0.493625988 0.537491154 0.011197272 
Par# 25016# S(  2,  2)( 37, 13)( 12,   1) | 1.000000000 1.000000000 1.000000000 0.000000000 
Par# 25017# S(  1,  1)( 14, 14)( 12,   1) | 0.485729960 0.459166945 0.512373836 0.013586006 
Par# 25018# S(  1,  2)( 14, 14)( 12,   1) | 0.514270040 0.487626164 0.540833055 0.013586006 
Par# 25019# S(  2,  2)( 14, 14)( 12,   1) | 1.000000000 1.000000000 1.000000000 0.000000000 
Par# 25020# S(  1,  1)( 15, 14)( 12,   1) | 0.481906603 0.465332253 0.498520864 0.008469589 
Par# 25021# S(  1,  2)( 15, 14)( 12,   1) | 0.518093397 0.501479136 0.534667747 0.008469589 
Par# 25022# S(  2,  2)( 15, 14)( 12,   1) | 1.000000000 1.000000000 1.000000000 0.000000000 
Par# 25023# S(  1,  1)( 16, 14)( 12,   1) | 0.485142067 0.460752297 0.509602813 0.012471785 
Par# 25024# S(  1,  2)( 16, 14)( 12,   1) | 0.514857933 0.490397187 0.539247703 0.012471785 
Par# 25025# S(  2,  2)( 16, 14)( 12,   1) | 1.000000000 1.000000000 1.000000000 0.000000000 
Par# 25026# S(  1,  1)( 17, 14)( 12,   1) | 0.465761254 0.389574447 0.543579651 0.039600638 
Par# 25027# S(  1,  2)( 17, 14)( 12,   1) | 0.534238746 0.456420349 0.610425553 0.039600638 
Par# 25028# S(  2,  2)( 17, 14)( 12,   1) | 1.000000000 1.000000000 1.000000000 0.000000000 
Par# 25029# S(  1,  1)( 18, 14)( 12,   1) | 0.473433965 0.431662913 0.515580230 0.021457800 
Par# 25030# S(  1,  2)( 18, 14)( 12,   1) | 0.526566035 0.484419770 0.568337087 0.021457800 
Par# 25031# S(  2,  2)( 18, 14)( 12,   1) | 1.000000000 1.000000000 1.000000000 0.000000000 
Par# 25032# S(  1,  1)( 19, 14)( 12,   1) | 0.480414258 0.463313758 0.497560771 0.008739896 
Par# 25033# S(  1,  2)( 19, 14)( 12,   1) | 0.519585742 0.502439229 0.536686242 0.008739896 
Par# 25034# S(  2,  2)( 19, 14)( 12,   1) | 1.000000000 1.000000000 1.000000000 0.000000000 
Par# 25035# S(  1,  1)( 20, 14)( 12,   1) | 0.482695468 0.465158466 0.500275200 0.008962031 
Par# 25036# S(  1,  2)( 20, 14)( 12,   1) | 0.517304532 0.499724800 0.534841534 0.008962031 
Par# 25037# S(  2,  2)( 20, 14)( 12,   1) | 1.000000000 1.000000000 1.000000000 0.000000000 
Par# 25038# S(  1,  1)( 21, 14)( 12,   1) | 0.488805776 0.449477458 0.528273169 0.020142682 
Par# 25039# S(  1,  2)( 21, 14)( 12,   1) | 0.511194224 0.471726831 0.550522542 0.020142682 
Par# 25040# S(  2,  2)( 21, 14)( 12,   1) | 1.000000000 1.000000000 1.000000000 0.000000000 
Par# 25041# S(  1,  1)( 22, 14)( 12,   1) | 0.475868118 0.444473779 0.507454343 0.016087714 
Par# 25042# S(  1,  2)( 22, 14)( 12,   1) | 0.524131882 0.492545657 0.555526221 0.016087714 
Par# 25043# S(  2,  2)( 22, 14)( 12,   1) | 1.000000000 1.000000000 1.000000000 0.000000000 
Par# 25044# S(  1,  1)( 23, 14)( 12,   1) | 0.488335875 0.451054786 0.525747181 0.019089716 
Par# 25045# S(  1,  2)( 23, 14)( 12,   1) | 0.511664125 0.474252819 0.548945214 0.019089716 
Par# 25046# S(  2,  2)( 23, 14)( 12,   1) | 1.000000000 1.000000000 1.000000000 0.000000000 
Par# 25047# S(  1,  1)( 24, 14)( 12,   1) | 0.479742300 0.461453989 0.498085064 0.009348838 
Par# 25048# S(  1,  2)( 24, 14)( 12,   1) | 0.520257700 0.501914936 0.538546011 0.009348838 
Par# 25049# S(  2,  2)( 24, 14)( 12,   1) | 1.000000000 1.000000000 1.000000000 0.000000000 
Par# 25050# S(  1,  1)( 25, 14)( 12,   1) | 0.482705175 0.465151476 0.500301662 0.008970575 
Par# 25051# S(  1,  2)( 25, 14)( 12,   1) | 0.517294825 0.499698338 0.534848524 0.008970575 
Par# 25052# S(  2,  2)( 25, 14)( 12,   1) | 1.000000000 1.000000000 1.000000000 0.000000000 
Par# 25053# S(  1,  1)( 26, 14)( 12,   1) | 0.483715397 0.463884620 0.503597594 0.010136186 
Par# 25054# S(  1,  2)( 26, 14)( 12,   1) | 0.516284603 0.496402406 0.536115380 0.010136186 
Par# 25055# S(  2,  2)( 26, 14)( 12,   1) | 1.000000000 1.000000000 1.000000000 0.000000000 
Par# 25056# S(  1,  1)( 27, 14)( 12,   1) | 0.479991546 0.462203706 0.497830260 0.009092249 
Par# 25057# S(  1,  2)( 27, 14)( 12,   1) | 0.520008454 0.502169740 0.537796294 0.009092249 
Par# 25058# S(  2,  2)( 27, 14)( 12,   1) | 1.000000000 1.000000000 1.000000000 0.000000000 
Par# 25059# S(  1,  1)( 28, 14)( 12,   1) | 0.486148347 0.457966636 0.514418411 0.014416278 
Par# 25060# S(  1,  2)( 28, 14)( 12,   1) | 0.513851653 0.485581589 0.542033364 0.014416278 
Par# 25061# S(  2,  2)( 28, 14)( 12,   1) | 1.000000000 1.000000000 1.000000000 0.000000000 
Par# 25062# S(  1,  1)( 29, 14)( 12,   1) | 0.487982552 0.452224146 0.523864385 0.018306915 
Par# 25063# S(  1,  2)( 29, 14)( 12,   1) | 0.512017448 0.476135615 0.547775854 0.018306915 
Par# 25064# S(  2,  2)( 29, 14)( 12,   1) | 1.000000000 1.000000000 1.000000000 0.000000000 
Par# 25065# S(  1,  1)( 30, 14)( 12,   1) | 0.472333924 0.425704625 0.519450983 0.023985099 
Par# 25066# S(  1,  2)( 30, 14)( 12,   1) | 0.527666076 0.480549017 0.574295375 0.023985099 
Par# 25067# S(  2,  2)( 30, 14)( 12,   1) | 1.000000000 1.000000000 1.000000000 0.000000000 
Par# 25068# S(  1,  1)( 31, 14)( 12,   1) | 0.465184331 0.386408650 0.545736010 0.040992277 
Par# 25069# S(  1,  2)( 31, 14)( 12,   1) | 0.534815669 0.454263990 0.613591350 0.040992277 
Par# 25070# S(  2,  2)( 31, 14)( 12,   1) | 1.000000000 1.000000000 1.000000000 0.000000000 
Par# 25071# S(  1,  1)( 32, 14)( 12,   1) | 0.479717638 0.461376251 0.498113864 0.009376053 
Par# 25072# S(  1,  2)( 32, 14)( 12,   1) | 0.520282362 0.501886136 0.538623749 0.009376053 
Par# 25073# S(  2,  2)( 32, 14)( 12,   1) | 1.000000000 1.000000000 1.000000000 0.000000000 
Par# 25074# S(  1,  1)( 33, 14)( 12,   1) | 0.490021902 0.445302890 0.534901183 0.022918143 
Par# 25075# S(  1,  2)( 33, 14)( 12,   1) | 0.509978098 0.465098817 0.554697110 0.022918143 
Par# 25076# S(  2,  2)( 33, 14)( 12,   1) | 1.000000000 1.000000000 1.000000000 0.000000000 
Par# 25077# S(  1,  1)( 34, 14)( 12,   1) | 0.480453478 0.463405720 0.497546873 0.008712859 
Par# 25078# S(  1,  2)( 34, 14)( 12,   1) | 0.519546522 0.502453127 0.536594280 0.008712859 
Par# 25079# S(  2,  2)( 34, 14)( 12,   1) | 1.000000000 1.000000000 1.000000000 0.000000000 
Par# 25080# S(  1,  1)( 35, 14)( 12,   1) | 0.478296749 0.456019503 0.500660660 0.011395610 
Par# 25081# S(  1,  2)( 35, 14)( 12,   1) | 0.521703251 0.499339340 0.543980497 0.011395610 
Par# 25082# S(  2,  2)( 35, 14)( 12,   1) | 1.000000000 1.000000000 1.000000000 0.000000000 
Par# 25083# S(  1,  1)( 36, 14)( 12,   1) | 0.483005699 0.464882309 0.501173907 0.009262124 
Par# 25084# S(  1,  2)( 36, 14)( 12,   1) | 0.516994301 0.498826093 0.535117691 0.009262124 
Par# 25085# S(  2,  2)( 36, 14)( 12,   1) | 1.000000000 1.000000000 1.000000000 0.000000000 
Par# 25086# S(  1,  1)( 37, 14)( 12,   1) | 0.484411405 0.462508846 0.506374012 0.011197272 
Par# 25087# S(  1,  2)( 37, 14)( 12,   1) | 0.515588595 0.493625988 0.537491154 0.011197272 
Par# 25088# S(  2,  2)( 37, 14)( 12,   1) | 1.000000000 1.000000000 1.000000000 0.000000000 
Par# 25089# S(  1,  1)( 15, 15)( 12,   1) | 0.481906603 0.465332253 0.498520864 0.008469589 
Par# 25090# S(  1,  2)( 15, 15)( 12,   1) | 0.518093397 0.501479136 0.534667747 0.008469589 
Par# 25091# S(  2,  2)( 15, 15)( 12,   1) | 1.000000000 1.000000000 1.000000000 0.000000000 
Par# 25092# S(  1,  1)( 16, 15)( 12,   1) | 0.485142067 0.460752297 0.509602813 0.012471785 
Par# 25093# S(  1,  2)( 16, 15)( 12,   1) | 0.514857933 0.490397187 0.539247703 0.012471785 
Par# 25094# S(  2,  2)( 16, 15)( 12,   1) | 1.000000000 1.000000000 1.000000000 0.000000000 
Par# 25095# S(  1,  1)( 17, 15)( 12,   1) | 0.465761254 0.389574447 0.543579651 0.039600638 
Par# 25096# S(  1,  2)( 17, 15)( 12,   1) | 0.534238746 0.456420349 0.610425553 0.039600638 
Par# 25097# S(  2,  2)( 17, 15)( 12,   1) | 1.000000000 1.000000000 1.000000000 0.000000000 
Par# 25098# S(  1,  1)( 18, 15)( 12,   1) | 0.473433965 0.431662913 0.515580230 0.021457800 
Par# 25099# S(  1,  2)( 18, 15)( 12,   1) | 0.526566035 0.484419770 0.568337087 0.021457800 
Par# 25100# S(  2,  2)( 18, 15)( 12,   1) | 1.000000000 1.000000000 1.000000000 0.000000000 
Par# 25101# S(  1,  1)( 19, 15)( 12,   1) | 0.480414258 0.463313758 0.497560771 0.008739896 
Par# 25102# S(  1,  2)( 19, 15)( 12,   1) | 0.519585742 0.502439229 0.536686242 0.008739896 
Par# 25103# S(  2,  2)( 19, 15)( 12,   1) | 1.000000000 1.000000000 1.000000000 0.000000000 
Par# 25104# S(  1,  1)( 20, 15)( 12,   1) | 0.482695468 0.465158466 0.500275200 0.008962031 
Par# 25105# S(  1,  2)( 20, 15)( 12,   1) | 0.517304532 0.499724800 0.534841534 0.008962031 
Par# 25106# S(  2,  2)( 20, 15)( 12,   1) | 1.000000000 1.000000000 1.000000000 0.000000000 
Par# 25107# S(  1,  1)( 21, 15)( 12,   1) | 0.488805776 0.449477458 0.528273169 0.020142682 
Par# 25108# S(  1,  2)( 21, 15)( 12,   1) | 0.511194224 0.471726831 0.550522542 0.020142682 
Par# 25109# S(  2,  2)( 21, 15)( 12,   1) | 1.000000000 1.000000000 1.000000000 0.000000000 
Par# 25110# S(  1,  1)( 22, 15)( 12,   1) | 0.475868118 0.444473779 0.507454343 0.016087714 
Par# 25111# S(  1,  2)( 22, 15)( 12,   1) | 0.524131882 0.492545657 0.555526221 0.016087714 
Par# 25112# S(  2,  2)( 22, 15)( 12,   1) | 1.000000000 1.000000000 1.000000000 0.000000000 
Par# 25113# S(  1,  1)( 23, 15)( 12,   1) | 0.488335875 0.451054786 0.525747181 0.019089716 
Par# 25114# S(  1,  2)( 23, 15)( 12,   1) | 0.511664125 0.474252819 0.548945214 0.019089716 
Par# 25115# S(  2,  2)( 23, 15)( 12,   1) | 1.000000000 1.000000000 1.000000000 0.000000000 
Par# 25116# S(  1,  1)( 24, 15)( 12,   1) | 0.479742300 0.461453989 0.498085064 0.009348838 
Par# 25117# S(  1,  2)( 24, 15)( 12,   1) | 0.520257700 0.501914936 0.538546011 0.009348838 
Par# 25118# S(  2,  2)( 24, 15)( 12,   1) | 1.000000000 1.000000000 1.000000000 0.000000000 
Par# 25119# S(  1,  1)( 25, 15)( 12,   1) | 0.482705175 0.465151476 0.500301662 0.008970575 
Par# 25120# S(  1,  2)( 25, 15)( 12,   1) | 0.517294825 0.499698338 0.534848524 0.008970575 
Par# 25121# S(  2,  2)( 25, 15)( 12,   1) | 1.000000000 1.000000000 1.000000000 0.000000000 
Par# 25122# S(  1,  1)( 26, 15)( 12,   1) | 0.483715397 0.463884620 0.503597594 0.010136186 
Par# 25123# S(  1,  2)( 26, 15)( 12,   1) | 0.516284603 0.496402406 0.536115380 0.010136186 
Par# 25124# S(  2,  2)( 26, 15)( 12,   1) | 1.000000000 1.000000000 1.000000000 0.000000000 
Par# 25125# S(  1,  1)( 27, 15)( 12,   1) | 0.479991546 0.462203706 0.497830260 0.009092249 
Par# 25126# S(  1,  2)( 27, 15)( 12,   1) | 0.520008454 0.502169740 0.537796294 0.009092249 
Par# 25127# S(  2,  2)( 27, 15)( 12,   1) | 1.000000000 1.000000000 1.000000000 0.000000000 
Par# 25128# S(  1,  1)( 28, 15)( 12,   1) | 0.486148347 0.457966636 0.514418411 0.014416278 
Par# 25129# S(  1,  2)( 28, 15)( 12,   1) | 0.513851653 0.485581589 0.542033364 0.014416278 
Par# 25130# S(  2,  2)( 28, 15)( 12,   1) | 1.000000000 1.000000000 1.000000000 0.000000000 
Par# 25131# S(  1,  1)( 29, 15)( 12,   1) | 0.487982552 0.452224146 0.523864385 0.018306915 
Par# 25132# S(  1,  2)( 29, 15)( 12,   1) | 0.512017448 0.476135615 0.547775854 0.018306915 
Par# 25133# S(  2,  2)( 29, 15)( 12,   1) | 1.000000000 1.000000000 1.000000000 0.000000000 
Par# 25134# S(  1,  1)( 30, 15)( 12,   1) | 0.472333924 0.425704625 0.519450983 0.023985099 
Par# 25135# S(  1,  2)( 30, 15)( 12,   1) | 0.527666076 0.480549017 0.574295375 0.023985099 
Par# 25136# S(  2,  2)( 30, 15)( 12,   1) | 1.000000000 1.000000000 1.000000000 0.000000000 
Par# 25137# S(  1,  1)( 31, 15)( 12,   1) | 0.465184331 0.386408650 0.545736010 0.040992277 
Par# 25138# S(  1,  2)( 31, 15)( 12,   1) | 0.534815669 0.454263990 0.613591350 0.040992277 
Par# 25139# S(  2,  2)( 31, 15)( 12,   1) | 1.000000000 1.000000000 1.000000000 0.000000000 
Par# 25140# S(  1,  1)( 32, 15)( 12,   1) | 0.479717638 0.461376251 0.498113864 0.009376053 
Par# 25141# S(  1,  2)( 32, 15)( 12,   1) | 0.520282362 0.501886136 0.538623749 0.009376053 
Par# 25142# S(  2,  2)( 32, 15)( 12,   1) | 1.000000000 1.000000000 1.000000000 0.000000000 
Par# 25143# S(  1,  1)( 33, 15)( 12,   1) | 0.490021902 0.445302890 0.534901183 0.022918143 
Par# 25144# S(  1,  2)( 33, 15)( 12,   1) | 0.509978098 0.465098817 0.554697110 0.022918143 
Par# 25145# S(  2,  2)( 33, 15)( 12,   1) | 1.000000000 1.000000000 1.000000000 0.000000000 
Par# 25146# S(  1,  1)( 34, 15)( 12,   1) | 0.480453478 0.463405720 0.497546873 0.008712859 
Par# 25147# S(  1,  2)( 34, 15)( 12,   1) | 0.519546522 0.502453127 0.536594280 0.008712859 
Par# 25148# S(  2,  2)( 34, 15)( 12,   1) | 1.000000000 1.000000000 1.000000000 0.000000000 
Par# 25149# S(  1,  1)( 35, 15)( 12,   1) | 0.478296749 0.456019503 0.500660660 0.011395610 
Par# 25150# S(  1,  2)( 35, 15)( 12,   1) | 0.521703251 0.499339340 0.543980497 0.011395610 
Par# 25151# S(  2,  2)( 35, 15)( 12,   1) | 1.000000000 1.000000000 1.000000000 0.000000000 
Par# 25152# S(  1,  1)( 36, 15)( 12,   1) | 0.483005699 0.464882309 0.501173907 0.009262124 
Par# 25153# S(  1,  2)( 36, 15)( 12,   1) | 0.516994301 0.498826093 0.535117691 0.009262124 
Par# 25154# S(  2,  2)( 36, 15)( 12,   1) | 1.000000000 1.000000000 1.000000000 0.000000000 
Par# 25155# S(  1,  1)( 37, 15)( 12,   1) | 0.484411405 0.462508846 0.506374012 0.011197272 
Par# 25156# S(  1,  2)( 37, 15)( 12,   1) | 0.515588595 0.493625988 0.537491154 0.011197272 
Par# 25157# S(  2,  2)( 37, 15)( 12,   1) | 1.000000000 1.000000000 1.000000000 0.000000000 
Par# 25158# S(  1,  1)( 16, 16)( 12,   1) | 0.485142067 0.460752297 0.509602813 0.012471785 
Par# 25159# S(  1,  2)( 16, 16)( 12,   1) | 0.514857933 0.490397187 0.539247703 0.012471785 
Par# 25160# S(  2,  2)( 16, 16)( 12,   1) | 1.000000000 1.000000000 1.000000000 0.000000000 
Par# 25161# S(  1,  1)( 17, 16)( 12,   1) | 0.465761254 0.389574447 0.543579651 0.039600638 
Par# 25162# S(  1,  2)( 17, 16)( 12,   1) | 0.534238746 0.456420349 0.610425553 0.039600638 
Par# 25163# S(  2,  2)( 17, 16)( 12,   1) | 1.000000000 1.000000000 1.000000000 0.000000000 
Par# 25164# S(  1,  1)( 18, 16)( 12,   1) | 0.473433965 0.431662913 0.515580230 0.021457800 
Par# 25165# S(  1,  2)( 18, 16)( 12,   1) | 0.526566035 0.484419770 0.568337087 0.021457800 
Par# 25166# S(  2,  2)( 18, 16)( 12,   1) | 1.000000000 1.000000000 1.000000000 0.000000000 
Par# 25167# S(  1,  1)( 19, 16)( 12,   1) | 0.480414258 0.463313758 0.497560771 0.008739896 
Par# 25168# S(  1,  2)( 19, 16)( 12,   1) | 0.519585742 0.502439229 0.536686242 0.008739896 
Par# 25169# S(  2,  2)( 19, 16)( 12,   1) | 1.000000000 1.000000000 1.000000000 0.000000000 
Par# 25170# S(  1,  1)( 20, 16)( 12,   1) | 0.482695468 0.465158466 0.500275200 0.008962031 
Par# 25171# S(  1,  2)( 20, 16)( 12,   1) | 0.517304532 0.499724800 0.534841534 0.008962031 
Par# 25172# S(  2,  2)( 20, 16)( 12,   1) | 1.000000000 1.000000000 1.000000000 0.000000000 
Par# 25173# S(  1,  1)( 21, 16)( 12,   1) | 0.488805776 0.449477458 0.528273169 0.020142682 
Par# 25174# S(  1,  2)( 21, 16)( 12,   1) | 0.511194224 0.471726831 0.550522542 0.020142682 
Par# 25175# S(  2,  2)( 21, 16)( 12,   1) | 1.000000000 1.000000000 1.000000000 0.000000000 
Par# 25176# S(  1,  1)( 22, 16)( 12,   1) | 0.475868118 0.444473779 0.507454343 0.016087714 
Par# 25177# S(  1,  2)( 22, 16)( 12,   1) | 0.524131882 0.492545657 0.555526221 0.016087714 
Par# 25178# S(  2,  2)( 22, 16)( 12,   1) | 1.000000000 1.000000000 1.000000000 0.000000000 
Par# 25179# S(  1,  1)( 23, 16)( 12,   1) | 0.488335875 0.451054786 0.525747181 0.019089716 
Par# 25180# S(  1,  2)( 23, 16)( 12,   1) | 0.511664125 0.474252819 0.548945214 0.019089716 
Par# 25181# S(  2,  2)( 23, 16)( 12,   1) | 1.000000000 1.000000000 1.000000000 0.000000000 
Par# 25182# S(  1,  1)( 24, 16)( 12,   1) | 0.479742300 0.461453989 0.498085064 0.009348838 
Par# 25183# S(  1,  2)( 24, 16)( 12,   1) | 0.520257700 0.501914936 0.538546011 0.009348838 
Par# 25184# S(  2,  2)( 24, 16)( 12,   1) | 1.000000000 1.000000000 1.000000000 0.000000000 
Par# 25185# S(  1,  1)( 25, 16)( 12,   1) | 0.482705175 0.465151476 0.500301662 0.008970575 
Par# 25186# S(  1,  2)( 25, 16)( 12,   1) | 0.517294825 0.499698338 0.534848524 0.008970575 
Par# 25187# S(  2,  2)( 25, 16)( 12,   1) | 1.000000000 1.000000000 1.000000000 0.000000000 
Par# 25188# S(  1,  1)( 26, 16)( 12,   1) | 0.483715397 0.463884620 0.503597594 0.010136186 
Par# 25189# S(  1,  2)( 26, 16)( 12,   1) | 0.516284603 0.496402406 0.536115380 0.010136186 
Par# 25190# S(  2,  2)( 26, 16)( 12,   1) | 1.000000000 1.000000000 1.000000000 0.000000000 
Par# 25191# S(  1,  1)( 27, 16)( 12,   1) | 0.479991546 0.462203706 0.497830260 0.009092249 
Par# 25192# S(  1,  2)( 27, 16)( 12,   1) | 0.520008454 0.502169740 0.537796294 0.009092249 
Par# 25193# S(  2,  2)( 27, 16)( 12,   1) | 1.000000000 1.000000000 1.000000000 0.000000000 
Par# 25194# S(  1,  1)( 28, 16)( 12,   1) | 0.486148347 0.457966636 0.514418411 0.014416278 
Par# 25195# S(  1,  2)( 28, 16)( 12,   1) | 0.513851653 0.485581589 0.542033364 0.014416278 
Par# 25196# S(  2,  2)( 28, 16)( 12,   1) | 1.000000000 1.000000000 1.000000000 0.000000000 
Par# 25197# S(  1,  1)( 29, 16)( 12,   1) | 0.487982552 0.452224146 0.523864385 0.018306915 
Par# 25198# S(  1,  2)( 29, 16)( 12,   1) | 0.512017448 0.476135615 0.547775854 0.018306915 
Par# 25199# S(  2,  2)( 29, 16)( 12,   1) | 1.000000000 1.000000000 1.000000000 0.000000000 
Par# 25200# S(  1,  1)( 30, 16)( 12,   1) | 0.472333924 0.425704625 0.519450983 0.023985099 
Par# 25201# S(  1,  2)( 30, 16)( 12,   1) | 0.527666076 0.480549017 0.574295375 0.023985099 
Par# 25202# S(  2,  2)( 30, 16)( 12,   1) | 1.000000000 1.000000000 1.000000000 0.000000000 
Par# 25203# S(  1,  1)( 31, 16)( 12,   1) | 0.465184331 0.386408650 0.545736010 0.040992277 
Par# 25204# S(  1,  2)( 31, 16)( 12,   1) | 0.534815669 0.454263990 0.613591350 0.040992277 
Par# 25205# S(  2,  2)( 31, 16)( 12,   1) | 1.000000000 1.000000000 1.000000000 0.000000000 
Par# 25206# S(  1,  1)( 32, 16)( 12,   1) | 0.479717638 0.461376251 0.498113864 0.009376053 
Par# 25207# S(  1,  2)( 32, 16)( 12,   1) | 0.520282362 0.501886136 0.538623749 0.009376053 
Par# 25208# S(  2,  2)( 32, 16)( 12,   1) | 1.000000000 1.000000000 1.000000000 0.000000000 
Par# 25209# S(  1,  1)( 33, 16)( 12,   1) | 0.490021902 0.445302890 0.534901183 0.022918143 
Par# 25210# S(  1,  2)( 33, 16)( 12,   1) | 0.509978098 0.465098817 0.554697110 0.022918143 
Par# 25211# S(  2,  2)( 33, 16)( 12,   1) | 1.000000000 1.000000000 1.000000000 0.000000000 
Par# 25212# S(  1,  1)( 34, 16)( 12,   1) | 0.480453478 0.463405720 0.497546873 0.008712859 
Par# 25213# S(  1,  2)( 34, 16)( 12,   1) | 0.519546522 0.502453127 0.536594280 0.008712859 
Par# 25214# S(  2,  2)( 34, 16)( 12,   1) | 1.000000000 1.000000000 1.000000000 0.000000000 
Par# 25215# S(  1,  1)( 35, 16)( 12,   1) | 0.478296749 0.456019503 0.500660660 0.011395610 
Par# 25216# S(  1,  2)( 35, 16)( 12,   1) | 0.521703251 0.499339340 0.543980497 0.011395610 
Par# 25217# S(  2,  2)( 35, 16)( 12,   1) | 1.000000000 1.000000000 1.000000000 0.000000000 
Par# 25218# S(  1,  1)( 36, 16)( 12,   1) | 0.483005699 0.464882309 0.501173907 0.009262124 
Par# 25219# S(  1,  2)( 36, 16)( 12,   1) | 0.516994301 0.498826093 0.535117691 0.009262124 
Par# 25220# S(  2,  2)( 36, 16)( 12,   1) | 1.000000000 1.000000000 1.000000000 0.000000000 
Par# 25221# S(  1,  1)( 37, 16)( 12,   1) | 0.484411405 0.462508846 0.506374012 0.011197272 
Par# 25222# S(  1,  2)( 37, 16)( 12,   1) | 0.515588595 0.493625988 0.537491154 0.011197272 
Par# 25223# S(  2,  2)( 37, 16)( 12,   1) | 1.000000000 1.000000000 1.000000000 0.000000000 
Par# 25224# S(  1,  1)( 17, 17)( 12,   1) | 0.465761254 0.389574447 0.543579651 0.039600638 
Par# 25225# S(  1,  2)( 17, 17)( 12,   1) | 0.534238746 0.456420349 0.610425553 0.039600638 
Par# 25226# S(  2,  2)( 17, 17)( 12,   1) | 1.000000000 1.000000000 1.000000000 0.000000000 
Par# 25227# S(  1,  1)( 18, 17)( 12,   1) | 0.473433965 0.431662913 0.515580230 0.021457800 
Par# 25228# S(  1,  2)( 18, 17)( 12,   1) | 0.526566035 0.484419770 0.568337087 0.021457800 
Par# 25229# S(  2,  2)( 18, 17)( 12,   1) | 1.000000000 1.000000000 1.000000000 0.000000000 
Par# 25230# S(  1,  1)( 19, 17)( 12,   1) | 0.480414258 0.463313758 0.497560771 0.008739896 
Par# 25231# S(  1,  2)( 19, 17)( 12,   1) | 0.519585742 0.502439229 0.536686242 0.008739896 
Par# 25232# S(  2,  2)( 19, 17)( 12,   1) | 1.000000000 1.000000000 1.000000000 0.000000000 
Par# 25233# S(  1,  1)( 20, 17)( 12,   1) | 0.482695468 0.465158466 0.500275200 0.008962031 
Par# 25234# S(  1,  2)( 20, 17)( 12,   1) | 0.517304532 0.499724800 0.534841534 0.008962031 
Par# 25235# S(  2,  2)( 20, 17)( 12,   1) | 1.000000000 1.000000000 1.000000000 0.000000000 
Par# 25236# S(  1,  1)( 21, 17)( 12,   1) | 0.488805776 0.449477458 0.528273169 0.020142682 
Par# 25237# S(  1,  2)( 21, 17)( 12,   1) | 0.511194224 0.471726831 0.550522542 0.020142682 
Par# 25238# S(  2,  2)( 21, 17)( 12,   1) | 1.000000000 1.000000000 1.000000000 0.000000000 
Par# 25239# S(  1,  1)( 22, 17)( 12,   1) | 0.475868118 0.444473779 0.507454343 0.016087714 
Par# 25240# S(  1,  2)( 22, 17)( 12,   1) | 0.524131882 0.492545657 0.555526221 0.016087714 
Par# 25241# S(  2,  2)( 22, 17)( 12,   1) | 1.000000000 1.000000000 1.000000000 0.000000000 
Par# 25242# S(  1,  1)( 23, 17)( 12,   1) | 0.488335875 0.451054786 0.525747181 0.019089716 
Par# 25243# S(  1,  2)( 23, 17)( 12,   1) | 0.511664125 0.474252819 0.548945214 0.019089716 
Par# 25244# S(  2,  2)( 23, 17)( 12,   1) | 1.000000000 1.000000000 1.000000000 0.000000000 
Par# 25245# S(  1,  1)( 24, 17)( 12,   1) | 0.479742300 0.461453989 0.498085064 0.009348838 
Par# 25246# S(  1,  2)( 24, 17)( 12,   1) | 0.520257700 0.501914936 0.538546011 0.009348838 
Par# 25247# S(  2,  2)( 24, 17)( 12,   1) | 1.000000000 1.000000000 1.000000000 0.000000000 
Par# 25248# S(  1,  1)( 25, 17)( 12,   1) | 0.482705175 0.465151476 0.500301662 0.008970575 
Par# 25249# S(  1,  2)( 25, 17)( 12,   1) | 0.517294825 0.499698338 0.534848524 0.008970575 
Par# 25250# S(  2,  2)( 25, 17)( 12,   1) | 1.000000000 1.000000000 1.000000000 0.000000000 
Par# 25251# S(  1,  1)( 26, 17)( 12,   1) | 0.483715397 0.463884620 0.503597594 0.010136186 
Par# 25252# S(  1,  2)( 26, 17)( 12,   1) | 0.516284603 0.496402406 0.536115380 0.010136186 
Par# 25253# S(  2,  2)( 26, 17)( 12,   1) | 1.000000000 1.000000000 1.000000000 0.000000000 
Par# 25254# S(  1,  1)( 27, 17)( 12,   1) | 0.479991546 0.462203706 0.497830260 0.009092249 
Par# 25255# S(  1,  2)( 27, 17)( 12,   1) | 0.520008454 0.502169740 0.537796294 0.009092249 
Par# 25256# S(  2,  2)( 27, 17)( 12,   1) | 1.000000000 1.000000000 1.000000000 0.000000000 
Par# 25257# S(  1,  1)( 28, 17)( 12,   1) | 0.486148347 0.457966636 0.514418411 0.014416278 
Par# 25258# S(  1,  2)( 28, 17)( 12,   1) | 0.513851653 0.485581589 0.542033364 0.014416278 
Par# 25259# S(  2,  2)( 28, 17)( 12,   1) | 1.000000000 1.000000000 1.000000000 0.000000000 
Par# 25260# S(  1,  1)( 29, 17)( 12,   1) | 0.487982552 0.452224146 0.523864385 0.018306915 
Par# 25261# S(  1,  2)( 29, 17)( 12,   1) | 0.512017448 0.476135615 0.547775854 0.018306915 
Par# 25262# S(  2,  2)( 29, 17)( 12,   1) | 1.000000000 1.000000000 1.000000000 0.000000000 
Par# 25263# S(  1,  1)( 30, 17)( 12,   1) | 0.472333924 0.425704625 0.519450983 0.023985099 
Par# 25264# S(  1,  2)( 30, 17)( 12,   1) | 0.527666076 0.480549017 0.574295375 0.023985099 
Par# 25265# S(  2,  2)( 30, 17)( 12,   1) | 1.000000000 1.000000000 1.000000000 0.000000000 
Par# 25266# S(  1,  1)( 31, 17)( 12,   1) | 0.465184331 0.386408650 0.545736010 0.040992277 
Par# 25267# S(  1,  2)( 31, 17)( 12,   1) | 0.534815669 0.454263990 0.613591350 0.040992277 
Par# 25268# S(  2,  2)( 31, 17)( 12,   1) | 1.000000000 1.000000000 1.000000000 0.000000000 
Par# 25269# S(  1,  1)( 32, 17)( 12,   1) | 0.479717638 0.461376251 0.498113864 0.009376053 
Par# 25270# S(  1,  2)( 32, 17)( 12,   1) | 0.520282362 0.501886136 0.538623749 0.009376053 
Par# 25271# S(  2,  2)( 32, 17)( 12,   1) | 1.000000000 1.000000000 1.000000000 0.000000000 
Par# 25272# S(  1,  1)( 33, 17)( 12,   1) | 0.490021902 0.445302890 0.534901183 0.022918143 
Par# 25273# S(  1,  2)( 33, 17)( 12,   1) | 0.509978098 0.465098817 0.554697110 0.022918143 
Par# 25274# S(  2,  2)( 33, 17)( 12,   1) | 1.000000000 1.000000000 1.000000000 0.000000000 
Par# 25275# S(  1,  1)( 34, 17)( 12,   1) | 0.480453478 0.463405720 0.497546873 0.008712859 
Par# 25276# S(  1,  2)( 34, 17)( 12,   1) | 0.519546522 0.502453127 0.536594280 0.008712859 
Par# 25277# S(  2,  2)( 34, 17)( 12,   1) | 1.000000000 1.000000000 1.000000000 0.000000000 
Par# 25278# S(  1,  1)( 35, 17)( 12,   1) | 0.478296749 0.456019503 0.500660660 0.011395610 
Par# 25279# S(  1,  2)( 35, 17)( 12,   1) | 0.521703251 0.499339340 0.543980497 0.011395610 
Par# 25280# S(  2,  2)( 35, 17)( 12,   1) | 1.000000000 1.000000000 1.000000000 0.000000000 
Par# 25281# S(  1,  1)( 36, 17)( 12,   1) | 0.483005699 0.464882309 0.501173907 0.009262124 
Par# 25282# S(  1,  2)( 36, 17)( 12,   1) | 0.516994301 0.498826093 0.535117691 0.009262124 
Par# 25283# S(  2,  2)( 36, 17)( 12,   1) | 1.000000000 1.000000000 1.000000000 0.000000000 
Par# 25284# S(  1,  1)( 37, 17)( 12,   1) | 0.484411405 0.462508846 0.506374012 0.011197272 
Par# 25285# S(  1,  2)( 37, 17)( 12,   1) | 0.515588595 0.493625988 0.537491154 0.011197272 
Par# 25286# S(  2,  2)( 37, 17)( 12,   1) | 1.000000000 1.000000000 1.000000000 0.000000000 
Par# 25287# S(  1,  1)( 18, 18)( 12,   1) | 0.473433965 0.431662913 0.515580230 0.021457800 
Par# 25288# S(  1,  2)( 18, 18)( 12,   1) | 0.526566035 0.484419770 0.568337087 0.021457800 
Par# 25289# S(  2,  2)( 18, 18)( 12,   1) | 1.000000000 1.000000000 1.000000000 0.000000000 
Par# 25290# S(  1,  1)( 19, 18)( 12,   1) | 0.480414258 0.463313758 0.497560771 0.008739896 
Par# 25291# S(  1,  2)( 19, 18)( 12,   1) | 0.519585742 0.502439229 0.536686242 0.008739896 
Par# 25292# S(  2,  2)( 19, 18)( 12,   1) | 1.000000000 1.000000000 1.000000000 0.000000000 
Par# 25293# S(  1,  1)( 20, 18)( 12,   1) | 0.482695468 0.465158466 0.500275200 0.008962031 
Par# 25294# S(  1,  2)( 20, 18)( 12,   1) | 0.517304532 0.499724800 0.534841534 0.008962031 
Par# 25295# S(  2,  2)( 20, 18)( 12,   1) | 1.000000000 1.000000000 1.000000000 0.000000000 
Par# 25296# S(  1,  1)( 21, 18)( 12,   1) | 0.488805776 0.449477458 0.528273169 0.020142682 
Par# 25297# S(  1,  2)( 21, 18)( 12,   1) | 0.511194224 0.471726831 0.550522542 0.020142682 
Par# 25298# S(  2,  2)( 21, 18)( 12,   1) | 1.000000000 1.000000000 1.000000000 0.000000000 
Par# 25299# S(  1,  1)( 22, 18)( 12,   1) | 0.475868118 0.444473779 0.507454343 0.016087714 
Par# 25300# S(  1,  2)( 22, 18)( 12,   1) | 0.524131882 0.492545657 0.555526221 0.016087714 
Par# 25301# S(  2,  2)( 22, 18)( 12,   1) | 1.000000000 1.000000000 1.000000000 0.000000000 
Par# 25302# S(  1,  1)( 23, 18)( 12,   1) | 0.488335875 0.451054786 0.525747181 0.019089716 
Par# 25303# S(  1,  2)( 23, 18)( 12,   1) | 0.511664125 0.474252819 0.548945214 0.019089716 
Par# 25304# S(  2,  2)( 23, 18)( 12,   1) | 1.000000000 1.000000000 1.000000000 0.000000000 
Par# 25305# S(  1,  1)( 24, 18)( 12,   1) | 0.479742300 0.461453989 0.498085064 0.009348838 
Par# 25306# S(  1,  2)( 24, 18)( 12,   1) | 0.520257700 0.501914936 0.538546011 0.009348838 
Par# 25307# S(  2,  2)( 24, 18)( 12,   1) | 1.000000000 1.000000000 1.000000000 0.000000000 
Par# 25308# S(  1,  1)( 25, 18)( 12,   1) | 0.482705175 0.465151476 0.500301662 0.008970575 
Par# 25309# S(  1,  2)( 25, 18)( 12,   1) | 0.517294825 0.499698338 0.534848524 0.008970575 
Par# 25310# S(  2,  2)( 25, 18)( 12,   1) | 1.000000000 1.000000000 1.000000000 0.000000000 
Par# 25311# S(  1,  1)( 26, 18)( 12,   1) | 0.483715397 0.463884620 0.503597594 0.010136186 
Par# 25312# S(  1,  2)( 26, 18)( 12,   1) | 0.516284603 0.496402406 0.536115380 0.010136186 
Par# 25313# S(  2,  2)( 26, 18)( 12,   1) | 1.000000000 1.000000000 1.000000000 0.000000000 
Par# 25314# S(  1,  1)( 27, 18)( 12,   1) | 0.479991546 0.462203706 0.497830260 0.009092249 
Par# 25315# S(  1,  2)( 27, 18)( 12,   1) | 0.520008454 0.502169740 0.537796294 0.009092249 
Par# 25316# S(  2,  2)( 27, 18)( 12,   1) | 1.000000000 1.000000000 1.000000000 0.000000000 
Par# 25317# S(  1,  1)( 28, 18)( 12,   1) | 0.486148347 0.457966636 0.514418411 0.014416278 
Par# 25318# S(  1,  2)( 28, 18)( 12,   1) | 0.513851653 0.485581589 0.542033364 0.014416278 
Par# 25319# S(  2,  2)( 28, 18)( 12,   1) | 1.000000000 1.000000000 1.000000000 0.000000000 
Par# 25320# S(  1,  1)( 29, 18)( 12,   1) | 0.487982552 0.452224146 0.523864385 0.018306915 
Par# 25321# S(  1,  2)( 29, 18)( 12,   1) | 0.512017448 0.476135615 0.547775854 0.018306915 
Par# 25322# S(  2,  2)( 29, 18)( 12,   1) | 1.000000000 1.000000000 1.000000000 0.000000000 
Par# 25323# S(  1,  1)( 30, 18)( 12,   1) | 0.472333924 0.425704625 0.519450983 0.023985099 
Par# 25324# S(  1,  2)( 30, 18)( 12,   1) | 0.527666076 0.480549017 0.574295375 0.023985099 
Par# 25325# S(  2,  2)( 30, 18)( 12,   1) | 1.000000000 1.000000000 1.000000000 0.000000000 
Par# 25326# S(  1,  1)( 31, 18)( 12,   1) | 0.465184331 0.386408650 0.545736010 0.040992277 
Par# 25327# S(  1,  2)( 31, 18)( 12,   1) | 0.534815669 0.454263990 0.613591350 0.040992277 
Par# 25328# S(  2,  2)( 31, 18)( 12,   1) | 1.000000000 1.000000000 1.000000000 0.000000000 
Par# 25329# S(  1,  1)( 32, 18)( 12,   1) | 0.479717638 0.461376251 0.498113864 0.009376053 
Par# 25330# S(  1,  2)( 32, 18)( 12,   1) | 0.520282362 0.501886136 0.538623749 0.009376053 
Par# 25331# S(  2,  2)( 32, 18)( 12,   1) | 1.000000000 1.000000000 1.000000000 0.000000000 
Par# 25332# S(  1,  1)( 33, 18)( 12,   1) | 0.490021902 0.445302890 0.534901183 0.022918143 
Par# 25333# S(  1,  2)( 33, 18)( 12,   1) | 0.509978098 0.465098817 0.554697110 0.022918143 
Par# 25334# S(  2,  2)( 33, 18)( 12,   1) | 1.000000000 1.000000000 1.000000000 0.000000000 
Par# 25335# S(  1,  1)( 34, 18)( 12,   1) | 0.480453478 0.463405720 0.497546873 0.008712859 
Par# 25336# S(  1,  2)( 34, 18)( 12,   1) | 0.519546522 0.502453127 0.536594280 0.008712859 
Par# 25337# S(  2,  2)( 34, 18)( 12,   1) | 1.000000000 1.000000000 1.000000000 0.000000000 
Par# 25338# S(  1,  1)( 35, 18)( 12,   1) | 0.478296749 0.456019503 0.500660660 0.011395610 
Par# 25339# S(  1,  2)( 35, 18)( 12,   1) | 0.521703251 0.499339340 0.543980497 0.011395610 
Par# 25340# S(  2,  2)( 35, 18)( 12,   1) | 1.000000000 1.000000000 1.000000000 0.000000000 
Par# 25341# S(  1,  1)( 36, 18)( 12,   1) | 0.483005699 0.464882309 0.501173907 0.009262124 
Par# 25342# S(  1,  2)( 36, 18)( 12,   1) | 0.516994301 0.498826093 0.535117691 0.009262124 
Par# 25343# S(  2,  2)( 36, 18)( 12,   1) | 1.000000000 1.000000000 1.000000000 0.000000000 
Par# 25344# S(  1,  1)( 37, 18)( 12,   1) | 0.484411405 0.462508846 0.506374012 0.011197272 
Par# 25345# S(  1,  2)( 37, 18)( 12,   1) | 0.515588595 0.493625988 0.537491154 0.011197272 
Par# 25346# S(  2,  2)( 37, 18)( 12,   1) | 1.000000000 1.000000000 1.000000000 0.000000000 
Par# 25347# S(  1,  1)( 19, 19)( 12,   1) | 0.480414258 0.463313758 0.497560771 0.008739896 
Par# 25348# S(  1,  2)( 19, 19)( 12,   1) | 0.519585742 0.502439229 0.536686242 0.008739896 
Par# 25349# S(  2,  2)( 19, 19)( 12,   1) | 1.000000000 1.000000000 1.000000000 0.000000000 
Par# 25350# S(  1,  1)( 20, 19)( 12,   1) | 0.482695468 0.465158466 0.500275200 0.008962031 
Par# 25351# S(  1,  2)( 20, 19)( 12,   1) | 0.517304532 0.499724800 0.534841534 0.008962031 
Par# 25352# S(  2,  2)( 20, 19)( 12,   1) | 1.000000000 1.000000000 1.000000000 0.000000000 
Par# 25353# S(  1,  1)( 21, 19)( 12,   1) | 0.488805776 0.449477458 0.528273169 0.020142682 
Par# 25354# S(  1,  2)( 21, 19)( 12,   1) | 0.511194224 0.471726831 0.550522542 0.020142682 
Par# 25355# S(  2,  2)( 21, 19)( 12,   1) | 1.000000000 1.000000000 1.000000000 0.000000000 
Par# 25356# S(  1,  1)( 22, 19)( 12,   1) | 0.475868118 0.444473779 0.507454343 0.016087714 
Par# 25357# S(  1,  2)( 22, 19)( 12,   1) | 0.524131882 0.492545657 0.555526221 0.016087714 
Par# 25358# S(  2,  2)( 22, 19)( 12,   1) | 1.000000000 1.000000000 1.000000000 0.000000000 
Par# 25359# S(  1,  1)( 23, 19)( 12,   1) | 0.488335875 0.451054786 0.525747181 0.019089716 
Par# 25360# S(  1,  2)( 23, 19)( 12,   1) | 0.511664125 0.474252819 0.548945214 0.019089716 
Par# 25361# S(  2,  2)( 23, 19)( 12,   1) | 1.000000000 1.000000000 1.000000000 0.000000000 
Par# 25362# S(  1,  1)( 24, 19)( 12,   1) | 0.479742300 0.461453989 0.498085064 0.009348838 
Par# 25363# S(  1,  2)( 24, 19)( 12,   1) | 0.520257700 0.501914936 0.538546011 0.009348838 
Par# 25364# S(  2,  2)( 24, 19)( 12,   1) | 1.000000000 1.000000000 1.000000000 0.000000000 
Par# 25365# S(  1,  1)( 25, 19)( 12,   1) | 0.482705175 0.465151476 0.500301662 0.008970575 
Par# 25366# S(  1,  2)( 25, 19)( 12,   1) | 0.517294825 0.499698338 0.534848524 0.008970575 
Par# 25367# S(  2,  2)( 25, 19)( 12,   1) | 1.000000000 1.000000000 1.000000000 0.000000000 
Par# 25368# S(  1,  1)( 26, 19)( 12,   1) | 0.483715397 0.463884620 0.503597594 0.010136186 
Par# 25369# S(  1,  2)( 26, 19)( 12,   1) | 0.516284603 0.496402406 0.536115380 0.010136186 
Par# 25370# S(  2,  2)( 26, 19)( 12,   1) | 1.000000000 1.000000000 1.000000000 0.000000000 
Par# 25371# S(  1,  1)( 27, 19)( 12,   1) | 0.479991546 0.462203706 0.497830260 0.009092249 
Par# 25372# S(  1,  2)( 27, 19)( 12,   1) | 0.520008454 0.502169740 0.537796294 0.009092249 
Par# 25373# S(  2,  2)( 27, 19)( 12,   1) | 1.000000000 1.000000000 1.000000000 0.000000000 
Par# 25374# S(  1,  1)( 28, 19)( 12,   1) | 0.486148347 0.457966636 0.514418411 0.014416278 
Par# 25375# S(  1,  2)( 28, 19)( 12,   1) | 0.513851653 0.485581589 0.542033364 0.014416278 
Par# 25376# S(  2,  2)( 28, 19)( 12,   1) | 1.000000000 1.000000000 1.000000000 0.000000000 
Par# 25377# S(  1,  1)( 29, 19)( 12,   1) | 0.487982552 0.452224146 0.523864385 0.018306915 
Par# 25378# S(  1,  2)( 29, 19)( 12,   1) | 0.512017448 0.476135615 0.547775854 0.018306915 
Par# 25379# S(  2,  2)( 29, 19)( 12,   1) | 1.000000000 1.000000000 1.000000000 0.000000000 
Par# 25380# S(  1,  1)( 30, 19)( 12,   1) | 0.472333924 0.425704625 0.519450983 0.023985099 
Par# 25381# S(  1,  2)( 30, 19)( 12,   1) | 0.527666076 0.480549017 0.574295375 0.023985099 
Par# 25382# S(  2,  2)( 30, 19)( 12,   1) | 1.000000000 1.000000000 1.000000000 0.000000000 
Par# 25383# S(  1,  1)( 31, 19)( 12,   1) | 0.465184331 0.386408650 0.545736010 0.040992277 
Par# 25384# S(  1,  2)( 31, 19)( 12,   1) | 0.534815669 0.454263990 0.613591350 0.040992277 
Par# 25385# S(  2,  2)( 31, 19)( 12,   1) | 1.000000000 1.000000000 1.000000000 0.000000000 
Par# 25386# S(  1,  1)( 32, 19)( 12,   1) | 0.479717638 0.461376251 0.498113864 0.009376053 
Par# 25387# S(  1,  2)( 32, 19)( 12,   1) | 0.520282362 0.501886136 0.538623749 0.009376053 
Par# 25388# S(  2,  2)( 32, 19)( 12,   1) | 1.000000000 1.000000000 1.000000000 0.000000000 
Par# 25389# S(  1,  1)( 33, 19)( 12,   1) | 0.490021902 0.445302890 0.534901183 0.022918143 
Par# 25390# S(  1,  2)( 33, 19)( 12,   1) | 0.509978098 0.465098817 0.554697110 0.022918143 
Par# 25391# S(  2,  2)( 33, 19)( 12,   1) | 1.000000000 1.000000000 1.000000000 0.000000000 
Par# 25392# S(  1,  1)( 34, 19)( 12,   1) | 0.480453478 0.463405720 0.497546873 0.008712859 
Par# 25393# S(  1,  2)( 34, 19)( 12,   1) | 0.519546522 0.502453127 0.536594280 0.008712859 
Par# 25394# S(  2,  2)( 34, 19)( 12,   1) | 1.000000000 1.000000000 1.000000000 0.000000000 
Par# 25395# S(  1,  1)( 35, 19)( 12,   1) | 0.478296749 0.456019503 0.500660660 0.011395610 
Par# 25396# S(  1,  2)( 35, 19)( 12,   1) | 0.521703251 0.499339340 0.543980497 0.011395610 
Par# 25397# S(  2,  2)( 35, 19)( 12,   1) | 1.000000000 1.000000000 1.000000000 0.000000000 
Par# 25398# S(  1,  1)( 36, 19)( 12,   1) | 0.483005699 0.464882309 0.501173907 0.009262124 
Par# 25399# S(  1,  2)( 36, 19)( 12,   1) | 0.516994301 0.498826093 0.535117691 0.009262124 
Par# 25400# S(  2,  2)( 36, 19)( 12,   1) | 1.000000000 1.000000000 1.000000000 0.000000000 
Par# 25401# S(  1,  1)( 37, 19)( 12,   1) | 0.484411405 0.462508846 0.506374012 0.011197272 
Par# 25402# S(  1,  2)( 37, 19)( 12,   1) | 0.515588595 0.493625988 0.537491154 0.011197272 
Par# 25403# S(  2,  2)( 37, 19)( 12,   1) | 1.000000000 1.000000000 1.000000000 0.000000000 
Par# 25404# S(  1,  1)( 20, 20)( 12,   1) | 0.482695468 0.465158466 0.500275200 0.008962031 
Par# 25405# S(  1,  2)( 20, 20)( 12,   1) | 0.517304532 0.499724800 0.534841534 0.008962031 
Par# 25406# S(  2,  2)( 20, 20)( 12,   1) | 1.000000000 1.000000000 1.000000000 0.000000000 
Par# 25407# S(  1,  1)( 21, 20)( 12,   1) | 0.488805776 0.449477458 0.528273169 0.020142682 
Par# 25408# S(  1,  2)( 21, 20)( 12,   1) | 0.511194224 0.471726831 0.550522542 0.020142682 
Par# 25409# S(  2,  2)( 21, 20)( 12,   1) | 1.000000000 1.000000000 1.000000000 0.000000000 
Par# 25410# S(  1,  1)( 22, 20)( 12,   1) | 0.475868118 0.444473779 0.507454343 0.016087714 
Par# 25411# S(  1,  2)( 22, 20)( 12,   1) | 0.524131882 0.492545657 0.555526221 0.016087714 
Par# 25412# S(  2,  2)( 22, 20)( 12,   1) | 1.000000000 1.000000000 1.000000000 0.000000000 
Par# 25413# S(  1,  1)( 23, 20)( 12,   1) | 0.488335875 0.451054786 0.525747181 0.019089716 
Par# 25414# S(  1,  2)( 23, 20)( 12,   1) | 0.511664125 0.474252819 0.548945214 0.019089716 
Par# 25415# S(  2,  2)( 23, 20)( 12,   1) | 1.000000000 1.000000000 1.000000000 0.000000000 
Par# 25416# S(  1,  1)( 24, 20)( 12,   1) | 0.479742300 0.461453989 0.498085064 0.009348838 
Par# 25417# S(  1,  2)( 24, 20)( 12,   1) | 0.520257700 0.501914936 0.538546011 0.009348838 
Par# 25418# S(  2,  2)( 24, 20)( 12,   1) | 1.000000000 1.000000000 1.000000000 0.000000000 
Par# 25419# S(  1,  1)( 25, 20)( 12,   1) | 0.482705175 0.465151476 0.500301662 0.008970575 
Par# 25420# S(  1,  2)( 25, 20)( 12,   1) | 0.517294825 0.499698338 0.534848524 0.008970575 
Par# 25421# S(  2,  2)( 25, 20)( 12,   1) | 1.000000000 1.000000000 1.000000000 0.000000000 
Par# 25422# S(  1,  1)( 26, 20)( 12,   1) | 0.483715397 0.463884620 0.503597594 0.010136186 
Par# 25423# S(  1,  2)( 26, 20)( 12,   1) | 0.516284603 0.496402406 0.536115380 0.010136186 
Par# 25424# S(  2,  2)( 26, 20)( 12,   1) | 1.000000000 1.000000000 1.000000000 0.000000000 
Par# 25425# S(  1,  1)( 27, 20)( 12,   1) | 0.479991546 0.462203706 0.497830260 0.009092249 
Par# 25426# S(  1,  2)( 27, 20)( 12,   1) | 0.520008454 0.502169740 0.537796294 0.009092249 
Par# 25427# S(  2,  2)( 27, 20)( 12,   1) | 1.000000000 1.000000000 1.000000000 0.000000000 
Par# 25428# S(  1,  1)( 28, 20)( 12,   1) | 0.486148347 0.457966636 0.514418411 0.014416278 
Par# 25429# S(  1,  2)( 28, 20)( 12,   1) | 0.513851653 0.485581589 0.542033364 0.014416278 
Par# 25430# S(  2,  2)( 28, 20)( 12,   1) | 1.000000000 1.000000000 1.000000000 0.000000000 
Par# 25431# S(  1,  1)( 29, 20)( 12,   1) | 0.487982552 0.452224146 0.523864385 0.018306915 
Par# 25432# S(  1,  2)( 29, 20)( 12,   1) | 0.512017448 0.476135615 0.547775854 0.018306915 
Par# 25433# S(  2,  2)( 29, 20)( 12,   1) | 1.000000000 1.000000000 1.000000000 0.000000000 
Par# 25434# S(  1,  1)( 30, 20)( 12,   1) | 0.472333924 0.425704625 0.519450983 0.023985099 
Par# 25435# S(  1,  2)( 30, 20)( 12,   1) | 0.527666076 0.480549017 0.574295375 0.023985099 
Par# 25436# S(  2,  2)( 30, 20)( 12,   1) | 1.000000000 1.000000000 1.000000000 0.000000000 
Par# 25437# S(  1,  1)( 31, 20)( 12,   1) | 0.465184331 0.386408650 0.545736010 0.040992277 
Par# 25438# S(  1,  2)( 31, 20)( 12,   1) | 0.534815669 0.454263990 0.613591350 0.040992277 
Par# 25439# S(  2,  2)( 31, 20)( 12,   1) | 1.000000000 1.000000000 1.000000000 0.000000000 
Par# 25440# S(  1,  1)( 32, 20)( 12,   1) | 0.479717638 0.461376251 0.498113864 0.009376053 
Par# 25441# S(  1,  2)( 32, 20)( 12,   1) | 0.520282362 0.501886136 0.538623749 0.009376053 
Par# 25442# S(  2,  2)( 32, 20)( 12,   1) | 1.000000000 1.000000000 1.000000000 0.000000000 
Par# 25443# S(  1,  1)( 33, 20)( 12,   1) | 0.490021902 0.445302890 0.534901183 0.022918143 
Par# 25444# S(  1,  2)( 33, 20)( 12,   1) | 0.509978098 0.465098817 0.554697110 0.022918143 
Par# 25445# S(  2,  2)( 33, 20)( 12,   1) | 1.000000000 1.000000000 1.000000000 0.000000000 
Par# 25446# S(  1,  1)( 34, 20)( 12,   1) | 0.480453478 0.463405720 0.497546873 0.008712859 
Par# 25447# S(  1,  2)( 34, 20)( 12,   1) | 0.519546522 0.502453127 0.536594280 0.008712859 
Par# 25448# S(  2,  2)( 34, 20)( 12,   1) | 1.000000000 1.000000000 1.000000000 0.000000000 
Par# 25449# S(  1,  1)( 35, 20)( 12,   1) | 0.478296749 0.456019503 0.500660660 0.011395610 
Par# 25450# S(  1,  2)( 35, 20)( 12,   1) | 0.521703251 0.499339340 0.543980497 0.011395610 
Par# 25451# S(  2,  2)( 35, 20)( 12,   1) | 1.000000000 1.000000000 1.000000000 0.000000000 
Par# 25452# S(  1,  1)( 36, 20)( 12,   1) | 0.483005699 0.464882309 0.501173907 0.009262124 
Par# 25453# S(  1,  2)( 36, 20)( 12,   1) | 0.516994301 0.498826093 0.535117691 0.009262124 
Par# 25454# S(  2,  2)( 36, 20)( 12,   1) | 1.000000000 1.000000000 1.000000000 0.000000000 
Par# 25455# S(  1,  1)( 37, 20)( 12,   1) | 0.484411405 0.462508846 0.506374012 0.011197272 
Par# 25456# S(  1,  2)( 37, 20)( 12,   1) | 0.515588595 0.493625988 0.537491154 0.011197272 
Par# 25457# S(  2,  2)( 37, 20)( 12,   1) | 1.000000000 1.000000000 1.000000000 0.000000000 
Par# 25458# S(  1,  1)( 21, 21)( 12,   1) | 0.488805776 0.449477458 0.528273169 0.020142682 
Par# 25459# S(  1,  2)( 21, 21)( 12,   1) | 0.511194224 0.471726831 0.550522542 0.020142682 
Par# 25460# S(  2,  2)( 21, 21)( 12,   1) | 1.000000000 1.000000000 1.000000000 0.000000000 
Par# 25461# S(  1,  1)( 22, 21)( 12,   1) | 0.475868118 0.444473779 0.507454343 0.016087714 
Par# 25462# S(  1,  2)( 22, 21)( 12,   1) | 0.524131882 0.492545657 0.555526221 0.016087714 
Par# 25463# S(  2,  2)( 22, 21)( 12,   1) | 1.000000000 1.000000000 1.000000000 0.000000000 
Par# 25464# S(  1,  1)( 23, 21)( 12,   1) | 0.488335875 0.451054786 0.525747181 0.019089716 
Par# 25465# S(  1,  2)( 23, 21)( 12,   1) | 0.511664125 0.474252819 0.548945214 0.019089716 
Par# 25466# S(  2,  2)( 23, 21)( 12,   1) | 1.000000000 1.000000000 1.000000000 0.000000000 
Par# 25467# S(  1,  1)( 24, 21)( 12,   1) | 0.479742300 0.461453989 0.498085064 0.009348838 
Par# 25468# S(  1,  2)( 24, 21)( 12,   1) | 0.520257700 0.501914936 0.538546011 0.009348838 
Par# 25469# S(  2,  2)( 24, 21)( 12,   1) | 1.000000000 1.000000000 1.000000000 0.000000000 
Par# 25470# S(  1,  1)( 25, 21)( 12,   1) | 0.482705175 0.465151476 0.500301662 0.008970575 
Par# 25471# S(  1,  2)( 25, 21)( 12,   1) | 0.517294825 0.499698338 0.534848524 0.008970575 
Par# 25472# S(  2,  2)( 25, 21)( 12,   1) | 1.000000000 1.000000000 1.000000000 0.000000000 
Par# 25473# S(  1,  1)( 26, 21)( 12,   1) | 0.483715397 0.463884620 0.503597594 0.010136186 
Par# 25474# S(  1,  2)( 26, 21)( 12,   1) | 0.516284603 0.496402406 0.536115380 0.010136186 
Par# 25475# S(  2,  2)( 26, 21)( 12,   1) | 1.000000000 1.000000000 1.000000000 0.000000000 
Par# 25476# S(  1,  1)( 27, 21)( 12,   1) | 0.479991546 0.462203706 0.497830260 0.009092249 
Par# 25477# S(  1,  2)( 27, 21)( 12,   1) | 0.520008454 0.502169740 0.537796294 0.009092249 
Par# 25478# S(  2,  2)( 27, 21)( 12,   1) | 1.000000000 1.000000000 1.000000000 0.000000000 
Par# 25479# S(  1,  1)( 28, 21)( 12,   1) | 0.486148347 0.457966636 0.514418411 0.014416278 
Par# 25480# S(  1,  2)( 28, 21)( 12,   1) | 0.513851653 0.485581589 0.542033364 0.014416278 
Par# 25481# S(  2,  2)( 28, 21)( 12,   1) | 1.000000000 1.000000000 1.000000000 0.000000000 
Par# 25482# S(  1,  1)( 29, 21)( 12,   1) | 0.487982552 0.452224146 0.523864385 0.018306915 
Par# 25483# S(  1,  2)( 29, 21)( 12,   1) | 0.512017448 0.476135615 0.547775854 0.018306915 
Par# 25484# S(  2,  2)( 29, 21)( 12,   1) | 1.000000000 1.000000000 1.000000000 0.000000000 
Par# 25485# S(  1,  1)( 30, 21)( 12,   1) | 0.472333924 0.425704625 0.519450983 0.023985099 
Par# 25486# S(  1,  2)( 30, 21)( 12,   1) | 0.527666076 0.480549017 0.574295375 0.023985099 
Par# 25487# S(  2,  2)( 30, 21)( 12,   1) | 1.000000000 1.000000000 1.000000000 0.000000000 
Par# 25488# S(  1,  1)( 31, 21)( 12,   1) | 0.465184331 0.386408650 0.545736010 0.040992277 
Par# 25489# S(  1,  2)( 31, 21)( 12,   1) | 0.534815669 0.454263990 0.613591350 0.040992277 
Par# 25490# S(  2,  2)( 31, 21)( 12,   1) | 1.000000000 1.000000000 1.000000000 0.000000000 
Par# 25491# S(  1,  1)( 32, 21)( 12,   1) | 0.479717638 0.461376251 0.498113864 0.009376053 
Par# 25492# S(  1,  2)( 32, 21)( 12,   1) | 0.520282362 0.501886136 0.538623749 0.009376053 
Par# 25493# S(  2,  2)( 32, 21)( 12,   1) | 1.000000000 1.000000000 1.000000000 0.000000000 
Par# 25494# S(  1,  1)( 33, 21)( 12,   1) | 0.490021902 0.445302890 0.534901183 0.022918143 
Par# 25495# S(  1,  2)( 33, 21)( 12,   1) | 0.509978098 0.465098817 0.554697110 0.022918143 
Par# 25496# S(  2,  2)( 33, 21)( 12,   1) | 1.000000000 1.000000000 1.000000000 0.000000000 
Par# 25497# S(  1,  1)( 34, 21)( 12,   1) | 0.480453478 0.463405720 0.497546873 0.008712859 
Par# 25498# S(  1,  2)( 34, 21)( 12,   1) | 0.519546522 0.502453127 0.536594280 0.008712859 
Par# 25499# S(  2,  2)( 34, 21)( 12,   1) | 1.000000000 1.000000000 1.000000000 0.000000000 
Par# 25500# S(  1,  1)( 35, 21)( 12,   1) | 0.478296749 0.456019503 0.500660660 0.011395610 
Par# 25501# S(  1,  2)( 35, 21)( 12,   1) | 0.521703251 0.499339340 0.543980497 0.011395610 
Par# 25502# S(  2,  2)( 35, 21)( 12,   1) | 1.000000000 1.000000000 1.000000000 0.000000000 
Par# 25503# S(  1,  1)( 36, 21)( 12,   1) | 0.483005699 0.464882309 0.501173907 0.009262124 
Par# 25504# S(  1,  2)( 36, 21)( 12,   1) | 0.516994301 0.498826093 0.535117691 0.009262124 
Par# 25505# S(  2,  2)( 36, 21)( 12,   1) | 1.000000000 1.000000000 1.000000000 0.000000000 
Par# 25506# S(  1,  1)( 37, 21)( 12,   1) | 0.484411405 0.462508846 0.506374012 0.011197272 
Par# 25507# S(  1,  2)( 37, 21)( 12,   1) | 0.515588595 0.493625988 0.537491154 0.011197272 
Par# 25508# S(  2,  2)( 37, 21)( 12,   1) | 1.000000000 1.000000000 1.000000000 0.000000000 
Par# 25509# S(  1,  1)( 22, 22)( 12,   1) | 0.475868118 0.444473779 0.507454343 0.016087714 
Par# 25510# S(  1,  2)( 22, 22)( 12,   1) | 0.524131882 0.492545657 0.555526221 0.016087714 
Par# 25511# S(  2,  2)( 22, 22)( 12,   1) | 1.000000000 1.000000000 1.000000000 0.000000000 
Par# 25512# S(  1,  1)( 23, 22)( 12,   1) | 0.488335875 0.451054786 0.525747181 0.019089716 
Par# 25513# S(  1,  2)( 23, 22)( 12,   1) | 0.511664125 0.474252819 0.548945214 0.019089716 
Par# 25514# S(  2,  2)( 23, 22)( 12,   1) | 1.000000000 1.000000000 1.000000000 0.000000000 
Par# 25515# S(  1,  1)( 24, 22)( 12,   1) | 0.479742300 0.461453989 0.498085064 0.009348838 
Par# 25516# S(  1,  2)( 24, 22)( 12,   1) | 0.520257700 0.501914936 0.538546011 0.009348838 
Par# 25517# S(  2,  2)( 24, 22)( 12,   1) | 1.000000000 1.000000000 1.000000000 0.000000000 
Par# 25518# S(  1,  1)( 25, 22)( 12,   1) | 0.482705175 0.465151476 0.500301662 0.008970575 
Par# 25519# S(  1,  2)( 25, 22)( 12,   1) | 0.517294825 0.499698338 0.534848524 0.008970575 
Par# 25520# S(  2,  2)( 25, 22)( 12,   1) | 1.000000000 1.000000000 1.000000000 0.000000000 
Par# 25521# S(  1,  1)( 26, 22)( 12,   1) | 0.483715397 0.463884620 0.503597594 0.010136186 
Par# 25522# S(  1,  2)( 26, 22)( 12,   1) | 0.516284603 0.496402406 0.536115380 0.010136186 
Par# 25523# S(  2,  2)( 26, 22)( 12,   1) | 1.000000000 1.000000000 1.000000000 0.000000000 
Par# 25524# S(  1,  1)( 27, 22)( 12,   1) | 0.479991546 0.462203706 0.497830260 0.009092249 
Par# 25525# S(  1,  2)( 27, 22)( 12,   1) | 0.520008454 0.502169740 0.537796294 0.009092249 
Par# 25526# S(  2,  2)( 27, 22)( 12,   1) | 1.000000000 1.000000000 1.000000000 0.000000000 
Par# 25527# S(  1,  1)( 28, 22)( 12,   1) | 0.486148347 0.457966636 0.514418411 0.014416278 
Par# 25528# S(  1,  2)( 28, 22)( 12,   1) | 0.513851653 0.485581589 0.542033364 0.014416278 
Par# 25529# S(  2,  2)( 28, 22)( 12,   1) | 1.000000000 1.000000000 1.000000000 0.000000000 
Par# 25530# S(  1,  1)( 29, 22)( 12,   1) | 0.487982552 0.452224146 0.523864385 0.018306915 
Par# 25531# S(  1,  2)( 29, 22)( 12,   1) | 0.512017448 0.476135615 0.547775854 0.018306915 
Par# 25532# S(  2,  2)( 29, 22)( 12,   1) | 1.000000000 1.000000000 1.000000000 0.000000000 
Par# 25533# S(  1,  1)( 30, 22)( 12,   1) | 0.472333924 0.425704625 0.519450983 0.023985099 
Par# 25534# S(  1,  2)( 30, 22)( 12,   1) | 0.527666076 0.480549017 0.574295375 0.023985099 
Par# 25535# S(  2,  2)( 30, 22)( 12,   1) | 1.000000000 1.000000000 1.000000000 0.000000000 
Par# 25536# S(  1,  1)( 31, 22)( 12,   1) | 0.465184331 0.386408650 0.545736010 0.040992277 
Par# 25537# S(  1,  2)( 31, 22)( 12,   1) | 0.534815669 0.454263990 0.613591350 0.040992277 
Par# 25538# S(  2,  2)( 31, 22)( 12,   1) | 1.000000000 1.000000000 1.000000000 0.000000000 
Par# 25539# S(  1,  1)( 32, 22)( 12,   1) | 0.479717638 0.461376251 0.498113864 0.009376053 
Par# 25540# S(  1,  2)( 32, 22)( 12,   1) | 0.520282362 0.501886136 0.538623749 0.009376053 
Par# 25541# S(  2,  2)( 32, 22)( 12,   1) | 1.000000000 1.000000000 1.000000000 0.000000000 
Par# 25542# S(  1,  1)( 33, 22)( 12,   1) | 0.490021902 0.445302890 0.534901183 0.022918143 
Par# 25543# S(  1,  2)( 33, 22)( 12,   1) | 0.509978098 0.465098817 0.554697110 0.022918143 
Par# 25544# S(  2,  2)( 33, 22)( 12,   1) | 1.000000000 1.000000000 1.000000000 0.000000000 
Par# 25545# S(  1,  1)( 34, 22)( 12,   1) | 0.480453478 0.463405720 0.497546873 0.008712859 
Par# 25546# S(  1,  2)( 34, 22)( 12,   1) | 0.519546522 0.502453127 0.536594280 0.008712859 
Par# 25547# S(  2,  2)( 34, 22)( 12,   1) | 1.000000000 1.000000000 1.000000000 0.000000000 
Par# 25548# S(  1,  1)( 35, 22)( 12,   1) | 0.478296749 0.456019503 0.500660660 0.011395610 
Par# 25549# S(  1,  2)( 35, 22)( 12,   1) | 0.521703251 0.499339340 0.543980497 0.011395610 
Par# 25550# S(  2,  2)( 35, 22)( 12,   1) | 1.000000000 1.000000000 1.000000000 0.000000000 
Par# 25551# S(  1,  1)( 36, 22)( 12,   1) | 0.483005699 0.464882309 0.501173907 0.009262124 
Par# 25552# S(  1,  2)( 36, 22)( 12,   1) | 0.516994301 0.498826093 0.535117691 0.009262124 
Par# 25553# S(  2,  2)( 36, 22)( 12,   1) | 1.000000000 1.000000000 1.000000000 0.000000000 
Par# 25554# S(  1,  1)( 37, 22)( 12,   1) | 0.484411405 0.462508846 0.506374012 0.011197272 
Par# 25555# S(  1,  2)( 37, 22)( 12,   1) | 0.515588595 0.493625988 0.537491154 0.011197272 
Par# 25556# S(  2,  2)( 37, 22)( 12,   1) | 1.000000000 1.000000000 1.000000000 0.000000000 
Par# 25557# S(  1,  1)( 23, 23)( 12,   1) | 0.488335875 0.451054786 0.525747181 0.019089716 
Par# 25558# S(  1,  2)( 23, 23)( 12,   1) | 0.511664125 0.474252819 0.548945214 0.019089716 
Par# 25559# S(  2,  2)( 23, 23)( 12,   1) | 1.000000000 1.000000000 1.000000000 0.000000000 
Par# 25560# S(  1,  1)( 24, 23)( 12,   1) | 0.479742300 0.461453989 0.498085064 0.009348838 
Par# 25561# S(  1,  2)( 24, 23)( 12,   1) | 0.520257700 0.501914936 0.538546011 0.009348838 
Par# 25562# S(  2,  2)( 24, 23)( 12,   1) | 1.000000000 1.000000000 1.000000000 0.000000000 
Par# 25563# S(  1,  1)( 25, 23)( 12,   1) | 0.482705175 0.465151476 0.500301662 0.008970575 
Par# 25564# S(  1,  2)( 25, 23)( 12,   1) | 0.517294825 0.499698338 0.534848524 0.008970575 
Par# 25565# S(  2,  2)( 25, 23)( 12,   1) | 1.000000000 1.000000000 1.000000000 0.000000000 
Par# 25566# S(  1,  1)( 26, 23)( 12,   1) | 0.483715397 0.463884620 0.503597594 0.010136186 
Par# 25567# S(  1,  2)( 26, 23)( 12,   1) | 0.516284603 0.496402406 0.536115380 0.010136186 
Par# 25568# S(  2,  2)( 26, 23)( 12,   1) | 1.000000000 1.000000000 1.000000000 0.000000000 
Par# 25569# S(  1,  1)( 27, 23)( 12,   1) | 0.479991546 0.462203706 0.497830260 0.009092249 
Par# 25570# S(  1,  2)( 27, 23)( 12,   1) | 0.520008454 0.502169740 0.537796294 0.009092249 
Par# 25571# S(  2,  2)( 27, 23)( 12,   1) | 1.000000000 1.000000000 1.000000000 0.000000000 
Par# 25572# S(  1,  1)( 28, 23)( 12,   1) | 0.486148347 0.457966636 0.514418411 0.014416278 
Par# 25573# S(  1,  2)( 28, 23)( 12,   1) | 0.513851653 0.485581589 0.542033364 0.014416278 
Par# 25574# S(  2,  2)( 28, 23)( 12,   1) | 1.000000000 1.000000000 1.000000000 0.000000000 
Par# 25575# S(  1,  1)( 29, 23)( 12,   1) | 0.487982552 0.452224146 0.523864385 0.018306915 
Par# 25576# S(  1,  2)( 29, 23)( 12,   1) | 0.512017448 0.476135615 0.547775854 0.018306915 
Par# 25577# S(  2,  2)( 29, 23)( 12,   1) | 1.000000000 1.000000000 1.000000000 0.000000000 
Par# 25578# S(  1,  1)( 30, 23)( 12,   1) | 0.472333924 0.425704625 0.519450983 0.023985099 
Par# 25579# S(  1,  2)( 30, 23)( 12,   1) | 0.527666076 0.480549017 0.574295375 0.023985099 
Par# 25580# S(  2,  2)( 30, 23)( 12,   1) | 1.000000000 1.000000000 1.000000000 0.000000000 
Par# 25581# S(  1,  1)( 31, 23)( 12,   1) | 0.465184331 0.386408650 0.545736010 0.040992277 
Par# 25582# S(  1,  2)( 31, 23)( 12,   1) | 0.534815669 0.454263990 0.613591350 0.040992277 
Par# 25583# S(  2,  2)( 31, 23)( 12,   1) | 1.000000000 1.000000000 1.000000000 0.000000000 
Par# 25584# S(  1,  1)( 32, 23)( 12,   1) | 0.479717638 0.461376251 0.498113864 0.009376053 
Par# 25585# S(  1,  2)( 32, 23)( 12,   1) | 0.520282362 0.501886136 0.538623749 0.009376053 
Par# 25586# S(  2,  2)( 32, 23)( 12,   1) | 1.000000000 1.000000000 1.000000000 0.000000000 
Par# 25587# S(  1,  1)( 33, 23)( 12,   1) | 0.490021902 0.445302890 0.534901183 0.022918143 
Par# 25588# S(  1,  2)( 33, 23)( 12,   1) | 0.509978098 0.465098817 0.554697110 0.022918143 
Par# 25589# S(  2,  2)( 33, 23)( 12,   1) | 1.000000000 1.000000000 1.000000000 0.000000000 
Par# 25590# S(  1,  1)( 34, 23)( 12,   1) | 0.480453478 0.463405720 0.497546873 0.008712859 
Par# 25591# S(  1,  2)( 34, 23)( 12,   1) | 0.519546522 0.502453127 0.536594280 0.008712859 
Par# 25592# S(  2,  2)( 34, 23)( 12,   1) | 1.000000000 1.000000000 1.000000000 0.000000000 
Par# 25593# S(  1,  1)( 35, 23)( 12,   1) | 0.478296749 0.456019503 0.500660660 0.011395610 
Par# 25594# S(  1,  2)( 35, 23)( 12,   1) | 0.521703251 0.499339340 0.543980497 0.011395610 
Par# 25595# S(  2,  2)( 35, 23)( 12,   1) | 1.000000000 1.000000000 1.000000000 0.000000000 
Par# 25596# S(  1,  1)( 36, 23)( 12,   1) | 0.483005699 0.464882309 0.501173907 0.009262124 
Par# 25597# S(  1,  2)( 36, 23)( 12,   1) | 0.516994301 0.498826093 0.535117691 0.009262124 
Par# 25598# S(  2,  2)( 36, 23)( 12,   1) | 1.000000000 1.000000000 1.000000000 0.000000000 
Par# 25599# S(  1,  1)( 37, 23)( 12,   1) | 0.484411405 0.462508846 0.506374012 0.011197272 
Par# 25600# S(  1,  2)( 37, 23)( 12,   1) | 0.515588595 0.493625988 0.537491154 0.011197272 
Par# 25601# S(  2,  2)( 37, 23)( 12,   1) | 1.000000000 1.000000000 1.000000000 0.000000000 
Par# 25602# S(  1,  1)( 24, 24)( 12,   1) | 0.479742300 0.461453989 0.498085064 0.009348838 
Par# 25603# S(  1,  2)( 24, 24)( 12,   1) | 0.520257700 0.501914936 0.538546011 0.009348838 
Par# 25604# S(  2,  2)( 24, 24)( 12,   1) | 1.000000000 1.000000000 1.000000000 0.000000000 
Par# 25605# S(  1,  1)( 25, 24)( 12,   1) | 0.482705175 0.465151476 0.500301662 0.008970575 
Par# 25606# S(  1,  2)( 25, 24)( 12,   1) | 0.517294825 0.499698338 0.534848524 0.008970575 
Par# 25607# S(  2,  2)( 25, 24)( 12,   1) | 1.000000000 1.000000000 1.000000000 0.000000000 
Par# 25608# S(  1,  1)( 26, 24)( 12,   1) | 0.483715397 0.463884620 0.503597594 0.010136186 
Par# 25609# S(  1,  2)( 26, 24)( 12,   1) | 0.516284603 0.496402406 0.536115380 0.010136186 
Par# 25610# S(  2,  2)( 26, 24)( 12,   1) | 1.000000000 1.000000000 1.000000000 0.000000000 
Par# 25611# S(  1,  1)( 27, 24)( 12,   1) | 0.479991546 0.462203706 0.497830260 0.009092249 
Par# 25612# S(  1,  2)( 27, 24)( 12,   1) | 0.520008454 0.502169740 0.537796294 0.009092249 
Par# 25613# S(  2,  2)( 27, 24)( 12,   1) | 1.000000000 1.000000000 1.000000000 0.000000000 
Par# 25614# S(  1,  1)( 28, 24)( 12,   1) | 0.486148347 0.457966636 0.514418411 0.014416278 
Par# 25615# S(  1,  2)( 28, 24)( 12,   1) | 0.513851653 0.485581589 0.542033364 0.014416278 
Par# 25616# S(  2,  2)( 28, 24)( 12,   1) | 1.000000000 1.000000000 1.000000000 0.000000000 
Par# 25617# S(  1,  1)( 29, 24)( 12,   1) | 0.487982552 0.452224146 0.523864385 0.018306915 
Par# 25618# S(  1,  2)( 29, 24)( 12,   1) | 0.512017448 0.476135615 0.547775854 0.018306915 
Par# 25619# S(  2,  2)( 29, 24)( 12,   1) | 1.000000000 1.000000000 1.000000000 0.000000000 
Par# 25620# S(  1,  1)( 30, 24)( 12,   1) | 0.472333924 0.425704625 0.519450983 0.023985099 
Par# 25621# S(  1,  2)( 30, 24)( 12,   1) | 0.527666076 0.480549017 0.574295375 0.023985099 
Par# 25622# S(  2,  2)( 30, 24)( 12,   1) | 1.000000000 1.000000000 1.000000000 0.000000000 
Par# 25623# S(  1,  1)( 31, 24)( 12,   1) | 0.465184331 0.386408650 0.545736010 0.040992277 
Par# 25624# S(  1,  2)( 31, 24)( 12,   1) | 0.534815669 0.454263990 0.613591350 0.040992277 
Par# 25625# S(  2,  2)( 31, 24)( 12,   1) | 1.000000000 1.000000000 1.000000000 0.000000000 
Par# 25626# S(  1,  1)( 32, 24)( 12,   1) | 0.479717638 0.461376251 0.498113864 0.009376053 
Par# 25627# S(  1,  2)( 32, 24)( 12,   1) | 0.520282362 0.501886136 0.538623749 0.009376053 
Par# 25628# S(  2,  2)( 32, 24)( 12,   1) | 1.000000000 1.000000000 1.000000000 0.000000000 
Par# 25629# S(  1,  1)( 33, 24)( 12,   1) | 0.490021902 0.445302890 0.534901183 0.022918143 
Par# 25630# S(  1,  2)( 33, 24)( 12,   1) | 0.509978098 0.465098817 0.554697110 0.022918143 
Par# 25631# S(  2,  2)( 33, 24)( 12,   1) | 1.000000000 1.000000000 1.000000000 0.000000000 
Par# 25632# S(  1,  1)( 34, 24)( 12,   1) | 0.480453478 0.463405720 0.497546873 0.008712859 
Par# 25633# S(  1,  2)( 34, 24)( 12,   1) | 0.519546522 0.502453127 0.536594280 0.008712859 
Par# 25634# S(  2,  2)( 34, 24)( 12,   1) | 1.000000000 1.000000000 1.000000000 0.000000000 
Par# 25635# S(  1,  1)( 35, 24)( 12,   1) | 0.478296749 0.456019503 0.500660660 0.011395610 
Par# 25636# S(  1,  2)( 35, 24)( 12,   1) | 0.521703251 0.499339340 0.543980497 0.011395610 
Par# 25637# S(  2,  2)( 35, 24)( 12,   1) | 1.000000000 1.000000000 1.000000000 0.000000000 
Par# 25638# S(  1,  1)( 36, 24)( 12,   1) | 0.483005699 0.464882309 0.501173907 0.009262124 
Par# 25639# S(  1,  2)( 36, 24)( 12,   1) | 0.516994301 0.498826093 0.535117691 0.009262124 
Par# 25640# S(  2,  2)( 36, 24)( 12,   1) | 1.000000000 1.000000000 1.000000000 0.000000000 
Par# 25641# S(  1,  1)( 37, 24)( 12,   1) | 0.484411405 0.462508846 0.506374012 0.011197272 
Par# 25642# S(  1,  2)( 37, 24)( 12,   1) | 0.515588595 0.493625988 0.537491154 0.011197272 
Par# 25643# S(  2,  2)( 37, 24)( 12,   1) | 1.000000000 1.000000000 1.000000000 0.000000000 
Par# 25644# S(  1,  1)( 25, 25)( 12,   1) | 0.482705175 0.465151476 0.500301662 0.008970575 
Par# 25645# S(  1,  2)( 25, 25)( 12,   1) | 0.517294825 0.499698338 0.534848524 0.008970575 
Par# 25646# S(  2,  2)( 25, 25)( 12,   1) | 1.000000000 1.000000000 1.000000000 0.000000000 
Par# 25647# S(  1,  1)( 26, 25)( 12,   1) | 0.483715397 0.463884620 0.503597594 0.010136186 
Par# 25648# S(  1,  2)( 26, 25)( 12,   1) | 0.516284603 0.496402406 0.536115380 0.010136186 
Par# 25649# S(  2,  2)( 26, 25)( 12,   1) | 1.000000000 1.000000000 1.000000000 0.000000000 
Par# 25650# S(  1,  1)( 27, 25)( 12,   1) | 0.479991546 0.462203706 0.497830260 0.009092249 
Par# 25651# S(  1,  2)( 27, 25)( 12,   1) | 0.520008454 0.502169740 0.537796294 0.009092249 
Par# 25652# S(  2,  2)( 27, 25)( 12,   1) | 1.000000000 1.000000000 1.000000000 0.000000000 
Par# 25653# S(  1,  1)( 28, 25)( 12,   1) | 0.486148347 0.457966636 0.514418411 0.014416278 
Par# 25654# S(  1,  2)( 28, 25)( 12,   1) | 0.513851653 0.485581589 0.542033364 0.014416278 
Par# 25655# S(  2,  2)( 28, 25)( 12,   1) | 1.000000000 1.000000000 1.000000000 0.000000000 
Par# 25656# S(  1,  1)( 29, 25)( 12,   1) | 0.487982552 0.452224146 0.523864385 0.018306915 
Par# 25657# S(  1,  2)( 29, 25)( 12,   1) | 0.512017448 0.476135615 0.547775854 0.018306915 
Par# 25658# S(  2,  2)( 29, 25)( 12,   1) | 1.000000000 1.000000000 1.000000000 0.000000000 
Par# 25659# S(  1,  1)( 30, 25)( 12,   1) | 0.472333924 0.425704625 0.519450983 0.023985099 
Par# 25660# S(  1,  2)( 30, 25)( 12,   1) | 0.527666076 0.480549017 0.574295375 0.023985099 
Par# 25661# S(  2,  2)( 30, 25)( 12,   1) | 1.000000000 1.000000000 1.000000000 0.000000000 
Par# 25662# S(  1,  1)( 31, 25)( 12,   1) | 0.465184331 0.386408650 0.545736010 0.040992277 
Par# 25663# S(  1,  2)( 31, 25)( 12,   1) | 0.534815669 0.454263990 0.613591350 0.040992277 
Par# 25664# S(  2,  2)( 31, 25)( 12,   1) | 1.000000000 1.000000000 1.000000000 0.000000000 
Par# 25665# S(  1,  1)( 32, 25)( 12,   1) | 0.479717638 0.461376251 0.498113864 0.009376053 
Par# 25666# S(  1,  2)( 32, 25)( 12,   1) | 0.520282362 0.501886136 0.538623749 0.009376053 
Par# 25667# S(  2,  2)( 32, 25)( 12,   1) | 1.000000000 1.000000000 1.000000000 0.000000000 
Par# 25668# S(  1,  1)( 33, 25)( 12,   1) | 0.490021902 0.445302890 0.534901183 0.022918143 
Par# 25669# S(  1,  2)( 33, 25)( 12,   1) | 0.509978098 0.465098817 0.554697110 0.022918143 
Par# 25670# S(  2,  2)( 33, 25)( 12,   1) | 1.000000000 1.000000000 1.000000000 0.000000000 
Par# 25671# S(  1,  1)( 34, 25)( 12,   1) | 0.480453478 0.463405720 0.497546873 0.008712859 
Par# 25672# S(  1,  2)( 34, 25)( 12,   1) | 0.519546522 0.502453127 0.536594280 0.008712859 
Par# 25673# S(  2,  2)( 34, 25)( 12,   1) | 1.000000000 1.000000000 1.000000000 0.000000000 
Par# 25674# S(  1,  1)( 35, 25)( 12,   1) | 0.478296749 0.456019503 0.500660660 0.011395610 
Par# 25675# S(  1,  2)( 35, 25)( 12,   1) | 0.521703251 0.499339340 0.543980497 0.011395610 
Par# 25676# S(  2,  2)( 35, 25)( 12,   1) | 1.000000000 1.000000000 1.000000000 0.000000000 
Par# 25677# S(  1,  1)( 36, 25)( 12,   1) | 0.483005699 0.464882309 0.501173907 0.009262124 
Par# 25678# S(  1,  2)( 36, 25)( 12,   1) | 0.516994301 0.498826093 0.535117691 0.009262124 
Par# 25679# S(  2,  2)( 36, 25)( 12,   1) | 1.000000000 1.000000000 1.000000000 0.000000000 
Par# 25680# S(  1,  1)( 37, 25)( 12,   1) | 0.484411405 0.462508846 0.506374012 0.011197272 
Par# 25681# S(  1,  2)( 37, 25)( 12,   1) | 0.515588595 0.493625988 0.537491154 0.011197272 
Par# 25682# S(  2,  2)( 37, 25)( 12,   1) | 1.000000000 1.000000000 1.000000000 0.000000000 
Par# 25683# S(  1,  1)( 26, 26)( 12,   1) | 0.483715397 0.463884620 0.503597594 0.010136186 
Par# 25684# S(  1,  2)( 26, 26)( 12,   1) | 0.516284603 0.496402406 0.536115380 0.010136186 
Par# 25685# S(  2,  2)( 26, 26)( 12,   1) | 1.000000000 1.000000000 1.000000000 0.000000000 
Par# 25686# S(  1,  1)( 27, 26)( 12,   1) | 0.479991546 0.462203706 0.497830260 0.009092249 
Par# 25687# S(  1,  2)( 27, 26)( 12,   1) | 0.520008454 0.502169740 0.537796294 0.009092249 
Par# 25688# S(  2,  2)( 27, 26)( 12,   1) | 1.000000000 1.000000000 1.000000000 0.000000000 
Par# 25689# S(  1,  1)( 28, 26)( 12,   1) | 0.486148347 0.457966636 0.514418411 0.014416278 
Par# 25690# S(  1,  2)( 28, 26)( 12,   1) | 0.513851653 0.485581589 0.542033364 0.014416278 
Par# 25691# S(  2,  2)( 28, 26)( 12,   1) | 1.000000000 1.000000000 1.000000000 0.000000000 
Par# 25692# S(  1,  1)( 29, 26)( 12,   1) | 0.487982552 0.452224146 0.523864385 0.018306915 
Par# 25693# S(  1,  2)( 29, 26)( 12,   1) | 0.512017448 0.476135615 0.547775854 0.018306915 
Par# 25694# S(  2,  2)( 29, 26)( 12,   1) | 1.000000000 1.000000000 1.000000000 0.000000000 
Par# 25695# S(  1,  1)( 30, 26)( 12,   1) | 0.472333924 0.425704625 0.519450983 0.023985099 
Par# 25696# S(  1,  2)( 30, 26)( 12,   1) | 0.527666076 0.480549017 0.574295375 0.023985099 
Par# 25697# S(  2,  2)( 30, 26)( 12,   1) | 1.000000000 1.000000000 1.000000000 0.000000000 
Par# 25698# S(  1,  1)( 31, 26)( 12,   1) | 0.465184331 0.386408650 0.545736010 0.040992277 
Par# 25699# S(  1,  2)( 31, 26)( 12,   1) | 0.534815669 0.454263990 0.613591350 0.040992277 
Par# 25700# S(  2,  2)( 31, 26)( 12,   1) | 1.000000000 1.000000000 1.000000000 0.000000000 
Par# 25701# S(  1,  1)( 32, 26)( 12,   1) | 0.479717638 0.461376251 0.498113864 0.009376053 
Par# 25702# S(  1,  2)( 32, 26)( 12,   1) | 0.520282362 0.501886136 0.538623749 0.009376053 
Par# 25703# S(  2,  2)( 32, 26)( 12,   1) | 1.000000000 1.000000000 1.000000000 0.000000000 
Par# 25704# S(  1,  1)( 33, 26)( 12,   1) | 0.490021902 0.445302890 0.534901183 0.022918143 
Par# 25705# S(  1,  2)( 33, 26)( 12,   1) | 0.509978098 0.465098817 0.554697110 0.022918143 
Par# 25706# S(  2,  2)( 33, 26)( 12,   1) | 1.000000000 1.000000000 1.000000000 0.000000000 
Par# 25707# S(  1,  1)( 34, 26)( 12,   1) | 0.480453478 0.463405720 0.497546873 0.008712859 
Par# 25708# S(  1,  2)( 34, 26)( 12,   1) | 0.519546522 0.502453127 0.536594280 0.008712859 
Par# 25709# S(  2,  2)( 34, 26)( 12,   1) | 1.000000000 1.000000000 1.000000000 0.000000000 
Par# 25710# S(  1,  1)( 35, 26)( 12,   1) | 0.478296749 0.456019503 0.500660660 0.011395610 
Par# 25711# S(  1,  2)( 35, 26)( 12,   1) | 0.521703251 0.499339340 0.543980497 0.011395610 
Par# 25712# S(  2,  2)( 35, 26)( 12,   1) | 1.000000000 1.000000000 1.000000000 0.000000000 
Par# 25713# S(  1,  1)( 36, 26)( 12,   1) | 0.483005699 0.464882309 0.501173907 0.009262124 
Par# 25714# S(  1,  2)( 36, 26)( 12,   1) | 0.516994301 0.498826093 0.535117691 0.009262124 
Par# 25715# S(  2,  2)( 36, 26)( 12,   1) | 1.000000000 1.000000000 1.000000000 0.000000000 
Par# 25716# S(  1,  1)( 37, 26)( 12,   1) | 0.484411405 0.462508846 0.506374012 0.011197272 
Par# 25717# S(  1,  2)( 37, 26)( 12,   1) | 0.515588595 0.493625988 0.537491154 0.011197272 
Par# 25718# S(  2,  2)( 37, 26)( 12,   1) | 1.000000000 1.000000000 1.000000000 0.000000000 
Par# 25719# S(  1,  1)( 27, 27)( 12,   1) | 0.479991546 0.462203706 0.497830260 0.009092249 
Par# 25720# S(  1,  2)( 27, 27)( 12,   1) | 0.520008454 0.502169740 0.537796294 0.009092249 
Par# 25721# S(  2,  2)( 27, 27)( 12,   1) | 1.000000000 1.000000000 1.000000000 0.000000000 
Par# 25722# S(  1,  1)( 28, 27)( 12,   1) | 0.486148347 0.457966636 0.514418411 0.014416278 
Par# 25723# S(  1,  2)( 28, 27)( 12,   1) | 0.513851653 0.485581589 0.542033364 0.014416278 
Par# 25724# S(  2,  2)( 28, 27)( 12,   1) | 1.000000000 1.000000000 1.000000000 0.000000000 
Par# 25725# S(  1,  1)( 29, 27)( 12,   1) | 0.487982552 0.452224146 0.523864385 0.018306915 
Par# 25726# S(  1,  2)( 29, 27)( 12,   1) | 0.512017448 0.476135615 0.547775854 0.018306915 
Par# 25727# S(  2,  2)( 29, 27)( 12,   1) | 1.000000000 1.000000000 1.000000000 0.000000000 
Par# 25728# S(  1,  1)( 30, 27)( 12,   1) | 0.472333924 0.425704625 0.519450983 0.023985099 
Par# 25729# S(  1,  2)( 30, 27)( 12,   1) | 0.527666076 0.480549017 0.574295375 0.023985099 
Par# 25730# S(  2,  2)( 30, 27)( 12,   1) | 1.000000000 1.000000000 1.000000000 0.000000000 
Par# 25731# S(  1,  1)( 31, 27)( 12,   1) | 0.465184331 0.386408650 0.545736010 0.040992277 
Par# 25732# S(  1,  2)( 31, 27)( 12,   1) | 0.534815669 0.454263990 0.613591350 0.040992277 
Par# 25733# S(  2,  2)( 31, 27)( 12,   1) | 1.000000000 1.000000000 1.000000000 0.000000000 
Par# 25734# S(  1,  1)( 32, 27)( 12,   1) | 0.479717638 0.461376251 0.498113864 0.009376053 
Par# 25735# S(  1,  2)( 32, 27)( 12,   1) | 0.520282362 0.501886136 0.538623749 0.009376053 
Par# 25736# S(  2,  2)( 32, 27)( 12,   1) | 1.000000000 1.000000000 1.000000000 0.000000000 
Par# 25737# S(  1,  1)( 33, 27)( 12,   1) | 0.490021902 0.445302890 0.534901183 0.022918143 
Par# 25738# S(  1,  2)( 33, 27)( 12,   1) | 0.509978098 0.465098817 0.554697110 0.022918143 
Par# 25739# S(  2,  2)( 33, 27)( 12,   1) | 1.000000000 1.000000000 1.000000000 0.000000000 
Par# 25740# S(  1,  1)( 34, 27)( 12,   1) | 0.480453478 0.463405720 0.497546873 0.008712859 
Par# 25741# S(  1,  2)( 34, 27)( 12,   1) | 0.519546522 0.502453127 0.536594280 0.008712859 
Par# 25742# S(  2,  2)( 34, 27)( 12,   1) | 1.000000000 1.000000000 1.000000000 0.000000000 
Par# 25743# S(  1,  1)( 35, 27)( 12,   1) | 0.478296749 0.456019503 0.500660660 0.011395610 
Par# 25744# S(  1,  2)( 35, 27)( 12,   1) | 0.521703251 0.499339340 0.543980497 0.011395610 
Par# 25745# S(  2,  2)( 35, 27)( 12,   1) | 1.000000000 1.000000000 1.000000000 0.000000000 
Par# 25746# S(  1,  1)( 36, 27)( 12,   1) | 0.483005699 0.464882309 0.501173907 0.009262124 
Par# 25747# S(  1,  2)( 36, 27)( 12,   1) | 0.516994301 0.498826093 0.535117691 0.009262124 
Par# 25748# S(  2,  2)( 36, 27)( 12,   1) | 1.000000000 1.000000000 1.000000000 0.000000000 
Par# 25749# S(  1,  1)( 37, 27)( 12,   1) | 0.484411405 0.462508846 0.506374012 0.011197272 
Par# 25750# S(  1,  2)( 37, 27)( 12,   1) | 0.515588595 0.493625988 0.537491154 0.011197272 
Par# 25751# S(  2,  2)( 37, 27)( 12,   1) | 1.000000000 1.000000000 1.000000000 0.000000000 
Par# 25752# S(  1,  1)( 28, 28)( 12,   1) | 0.486148347 0.457966636 0.514418411 0.014416278 
Par# 25753# S(  1,  2)( 28, 28)( 12,   1) | 0.513851653 0.485581589 0.542033364 0.014416278 
Par# 25754# S(  2,  2)( 28, 28)( 12,   1) | 1.000000000 1.000000000 1.000000000 0.000000000 
Par# 25755# S(  1,  1)( 29, 28)( 12,   1) | 0.487982552 0.452224146 0.523864385 0.018306915 
Par# 25756# S(  1,  2)( 29, 28)( 12,   1) | 0.512017448 0.476135615 0.547775854 0.018306915 
Par# 25757# S(  2,  2)( 29, 28)( 12,   1) | 1.000000000 1.000000000 1.000000000 0.000000000 
Par# 25758# S(  1,  1)( 30, 28)( 12,   1) | 0.472333924 0.425704625 0.519450983 0.023985099 
Par# 25759# S(  1,  2)( 30, 28)( 12,   1) | 0.527666076 0.480549017 0.574295375 0.023985099 
Par# 25760# S(  2,  2)( 30, 28)( 12,   1) | 1.000000000 1.000000000 1.000000000 0.000000000 
Par# 25761# S(  1,  1)( 31, 28)( 12,   1) | 0.465184331 0.386408650 0.545736010 0.040992277 
Par# 25762# S(  1,  2)( 31, 28)( 12,   1) | 0.534815669 0.454263990 0.613591350 0.040992277 
Par# 25763# S(  2,  2)( 31, 28)( 12,   1) | 1.000000000 1.000000000 1.000000000 0.000000000 
Par# 25764# S(  1,  1)( 32, 28)( 12,   1) | 0.479717638 0.461376251 0.498113864 0.009376053 
Par# 25765# S(  1,  2)( 32, 28)( 12,   1) | 0.520282362 0.501886136 0.538623749 0.009376053 
Par# 25766# S(  2,  2)( 32, 28)( 12,   1) | 1.000000000 1.000000000 1.000000000 0.000000000 
Par# 25767# S(  1,  1)( 33, 28)( 12,   1) | 0.490021902 0.445302890 0.534901183 0.022918143 
Par# 25768# S(  1,  2)( 33, 28)( 12,   1) | 0.509978098 0.465098817 0.554697110 0.022918143 
Par# 25769# S(  2,  2)( 33, 28)( 12,   1) | 1.000000000 1.000000000 1.000000000 0.000000000 
Par# 25770# S(  1,  1)( 34, 28)( 12,   1) | 0.480453478 0.463405720 0.497546873 0.008712859 
Par# 25771# S(  1,  2)( 34, 28)( 12,   1) | 0.519546522 0.502453127 0.536594280 0.008712859 
Par# 25772# S(  2,  2)( 34, 28)( 12,   1) | 1.000000000 1.000000000 1.000000000 0.000000000 
Par# 25773# S(  1,  1)( 35, 28)( 12,   1) | 0.478296749 0.456019503 0.500660660 0.011395610 
Par# 25774# S(  1,  2)( 35, 28)( 12,   1) | 0.521703251 0.499339340 0.543980497 0.011395610 
Par# 25775# S(  2,  2)( 35, 28)( 12,   1) | 1.000000000 1.000000000 1.000000000 0.000000000 
Par# 25776# S(  1,  1)( 36, 28)( 12,   1) | 0.483005699 0.464882309 0.501173907 0.009262124 
Par# 25777# S(  1,  2)( 36, 28)( 12,   1) | 0.516994301 0.498826093 0.535117691 0.009262124 
Par# 25778# S(  2,  2)( 36, 28)( 12,   1) | 1.000000000 1.000000000 1.000000000 0.000000000 
Par# 25779# S(  1,  1)( 37, 28)( 12,   1) | 0.484411405 0.462508846 0.506374012 0.011197272 
Par# 25780# S(  1,  2)( 37, 28)( 12,   1) | 0.515588595 0.493625988 0.537491154 0.011197272 
Par# 25781# S(  2,  2)( 37, 28)( 12,   1) | 1.000000000 1.000000000 1.000000000 0.000000000 
Par# 25782# S(  1,  1)( 29, 29)( 12,   1) | 0.487982552 0.452224146 0.523864385 0.018306915 
Par# 25783# S(  1,  2)( 29, 29)( 12,   1) | 0.512017448 0.476135615 0.547775854 0.018306915 
Par# 25784# S(  2,  2)( 29, 29)( 12,   1) | 1.000000000 1.000000000 1.000000000 0.000000000 
Par# 25785# S(  1,  1)( 30, 29)( 12,   1) | 0.472333924 0.425704625 0.519450983 0.023985099 
Par# 25786# S(  1,  2)( 30, 29)( 12,   1) | 0.527666076 0.480549017 0.574295375 0.023985099 
Par# 25787# S(  2,  2)( 30, 29)( 12,   1) | 1.000000000 1.000000000 1.000000000 0.000000000 
Par# 25788# S(  1,  1)( 31, 29)( 12,   1) | 0.465184331 0.386408650 0.545736010 0.040992277 
Par# 25789# S(  1,  2)( 31, 29)( 12,   1) | 0.534815669 0.454263990 0.613591350 0.040992277 
Par# 25790# S(  2,  2)( 31, 29)( 12,   1) | 1.000000000 1.000000000 1.000000000 0.000000000 
Par# 25791# S(  1,  1)( 32, 29)( 12,   1) | 0.479717638 0.461376251 0.498113864 0.009376053 
Par# 25792# S(  1,  2)( 32, 29)( 12,   1) | 0.520282362 0.501886136 0.538623749 0.009376053 
Par# 25793# S(  2,  2)( 32, 29)( 12,   1) | 1.000000000 1.000000000 1.000000000 0.000000000 
Par# 25794# S(  1,  1)( 33, 29)( 12,   1) | 0.490021902 0.445302890 0.534901183 0.022918143 
Par# 25795# S(  1,  2)( 33, 29)( 12,   1) | 0.509978098 0.465098817 0.554697110 0.022918143 
Par# 25796# S(  2,  2)( 33, 29)( 12,   1) | 1.000000000 1.000000000 1.000000000 0.000000000 
Par# 25797# S(  1,  1)( 34, 29)( 12,   1) | 0.480453478 0.463405720 0.497546873 0.008712859 
Par# 25798# S(  1,  2)( 34, 29)( 12,   1) | 0.519546522 0.502453127 0.536594280 0.008712859 
Par# 25799# S(  2,  2)( 34, 29)( 12,   1) | 1.000000000 1.000000000 1.000000000 0.000000000 
Par# 25800# S(  1,  1)( 35, 29)( 12,   1) | 0.478296749 0.456019503 0.500660660 0.011395610 
Par# 25801# S(  1,  2)( 35, 29)( 12,   1) | 0.521703251 0.499339340 0.543980497 0.011395610 
Par# 25802# S(  2,  2)( 35, 29)( 12,   1) | 1.000000000 1.000000000 1.000000000 0.000000000 
Par# 25803# S(  1,  1)( 36, 29)( 12,   1) | 0.483005699 0.464882309 0.501173907 0.009262124 
Par# 25804# S(  1,  2)( 36, 29)( 12,   1) | 0.516994301 0.498826093 0.535117691 0.009262124 
Par# 25805# S(  2,  2)( 36, 29)( 12,   1) | 1.000000000 1.000000000 1.000000000 0.000000000 
Par# 25806# S(  1,  1)( 37, 29)( 12,   1) | 0.484411405 0.462508846 0.506374012 0.011197272 
Par# 25807# S(  1,  2)( 37, 29)( 12,   1) | 0.515588595 0.493625988 0.537491154 0.011197272 
Par# 25808# S(  2,  2)( 37, 29)( 12,   1) | 1.000000000 1.000000000 1.000000000 0.000000000 
Par# 25809# S(  1,  1)( 30, 30)( 12,   1) | 0.472333924 0.425704625 0.519450983 0.023985099 
Par# 25810# S(  1,  2)( 30, 30)( 12,   1) | 0.527666076 0.480549017 0.574295375 0.023985099 
Par# 25811# S(  2,  2)( 30, 30)( 12,   1) | 1.000000000 1.000000000 1.000000000 0.000000000 
Par# 25812# S(  1,  1)( 31, 30)( 12,   1) | 0.465184331 0.386408650 0.545736010 0.040992277 
Par# 25813# S(  1,  2)( 31, 30)( 12,   1) | 0.534815669 0.454263990 0.613591350 0.040992277 
Par# 25814# S(  2,  2)( 31, 30)( 12,   1) | 1.000000000 1.000000000 1.000000000 0.000000000 
Par# 25815# S(  1,  1)( 32, 30)( 12,   1) | 0.479717638 0.461376251 0.498113864 0.009376053 
Par# 25816# S(  1,  2)( 32, 30)( 12,   1) | 0.520282362 0.501886136 0.538623749 0.009376053 
Par# 25817# S(  2,  2)( 32, 30)( 12,   1) | 1.000000000 1.000000000 1.000000000 0.000000000 
Par# 25818# S(  1,  1)( 33, 30)( 12,   1) | 0.490021902 0.445302890 0.534901183 0.022918143 
Par# 25819# S(  1,  2)( 33, 30)( 12,   1) | 0.509978098 0.465098817 0.554697110 0.022918143 
Par# 25820# S(  2,  2)( 33, 30)( 12,   1) | 1.000000000 1.000000000 1.000000000 0.000000000 
Par# 25821# S(  1,  1)( 34, 30)( 12,   1) | 0.480453478 0.463405720 0.497546873 0.008712859 
Par# 25822# S(  1,  2)( 34, 30)( 12,   1) | 0.519546522 0.502453127 0.536594280 0.008712859 
Par# 25823# S(  2,  2)( 34, 30)( 12,   1) | 1.000000000 1.000000000 1.000000000 0.000000000 
Par# 25824# S(  1,  1)( 35, 30)( 12,   1) | 0.478296749 0.456019503 0.500660660 0.011395610 
Par# 25825# S(  1,  2)( 35, 30)( 12,   1) | 0.521703251 0.499339340 0.543980497 0.011395610 
Par# 25826# S(  2,  2)( 35, 30)( 12,   1) | 1.000000000 1.000000000 1.000000000 0.000000000 
Par# 25827# S(  1,  1)( 36, 30)( 12,   1) | 0.483005699 0.464882309 0.501173907 0.009262124 
Par# 25828# S(  1,  2)( 36, 30)( 12,   1) | 0.516994301 0.498826093 0.535117691 0.009262124 
Par# 25829# S(  2,  2)( 36, 30)( 12,   1) | 1.000000000 1.000000000 1.000000000 0.000000000 
Par# 25830# S(  1,  1)( 37, 30)( 12,   1) | 0.484411405 0.462508846 0.506374012 0.011197272 
Par# 25831# S(  1,  2)( 37, 30)( 12,   1) | 0.515588595 0.493625988 0.537491154 0.011197272 
Par# 25832# S(  2,  2)( 37, 30)( 12,   1) | 1.000000000 1.000000000 1.000000000 0.000000000 
Par# 25833# S(  1,  1)( 31, 31)( 12,   1) | 0.465184331 0.386408650 0.545736010 0.040992277 
Par# 25834# S(  1,  2)( 31, 31)( 12,   1) | 0.534815669 0.454263990 0.613591350 0.040992277 
Par# 25835# S(  2,  2)( 31, 31)( 12,   1) | 1.000000000 1.000000000 1.000000000 0.000000000 
Par# 25836# S(  1,  1)( 32, 31)( 12,   1) | 0.479717638 0.461376251 0.498113864 0.009376053 
Par# 25837# S(  1,  2)( 32, 31)( 12,   1) | 0.520282362 0.501886136 0.538623749 0.009376053 
Par# 25838# S(  2,  2)( 32, 31)( 12,   1) | 1.000000000 1.000000000 1.000000000 0.000000000 
Par# 25839# S(  1,  1)( 33, 31)( 12,   1) | 0.490021902 0.445302890 0.534901183 0.022918143 
Par# 25840# S(  1,  2)( 33, 31)( 12,   1) | 0.509978098 0.465098817 0.554697110 0.022918143 
Par# 25841# S(  2,  2)( 33, 31)( 12,   1) | 1.000000000 1.000000000 1.000000000 0.000000000 
Par# 25842# S(  1,  1)( 34, 31)( 12,   1) | 0.480453478 0.463405720 0.497546873 0.008712859 
Par# 25843# S(  1,  2)( 34, 31)( 12,   1) | 0.519546522 0.502453127 0.536594280 0.008712859 
Par# 25844# S(  2,  2)( 34, 31)( 12,   1) | 1.000000000 1.000000000 1.000000000 0.000000000 
Par# 25845# S(  1,  1)( 35, 31)( 12,   1) | 0.478296749 0.456019503 0.500660660 0.011395610 
Par# 25846# S(  1,  2)( 35, 31)( 12,   1) | 0.521703251 0.499339340 0.543980497 0.011395610 
Par# 25847# S(  2,  2)( 35, 31)( 12,   1) | 1.000000000 1.000000000 1.000000000 0.000000000 
Par# 25848# S(  1,  1)( 36, 31)( 12,   1) | 0.483005699 0.464882309 0.501173907 0.009262124 
Par# 25849# S(  1,  2)( 36, 31)( 12,   1) | 0.516994301 0.498826093 0.535117691 0.009262124 
Par# 25850# S(  2,  2)( 36, 31)( 12,   1) | 1.000000000 1.000000000 1.000000000 0.000000000 
Par# 25851# S(  1,  1)( 37, 31)( 12,   1) | 0.484411405 0.462508846 0.506374012 0.011197272 
Par# 25852# S(  1,  2)( 37, 31)( 12,   1) | 0.515588595 0.493625988 0.537491154 0.011197272 
Par# 25853# S(  2,  2)( 37, 31)( 12,   1) | 1.000000000 1.000000000 1.000000000 0.000000000 
Par# 25854# S(  1,  1)( 32, 32)( 12,   1) | 0.479717638 0.461376251 0.498113864 0.009376053 
Par# 25855# S(  1,  2)( 32, 32)( 12,   1) | 0.520282362 0.501886136 0.538623749 0.009376053 
Par# 25856# S(  2,  2)( 32, 32)( 12,   1) | 1.000000000 1.000000000 1.000000000 0.000000000 
Par# 25857# S(  1,  1)( 33, 32)( 12,   1) | 0.490021902 0.445302890 0.534901183 0.022918143 
Par# 25858# S(  1,  2)( 33, 32)( 12,   1) | 0.509978098 0.465098817 0.554697110 0.022918143 
Par# 25859# S(  2,  2)( 33, 32)( 12,   1) | 1.000000000 1.000000000 1.000000000 0.000000000 
Par# 25860# S(  1,  1)( 34, 32)( 12,   1) | 0.480453478 0.463405720 0.497546873 0.008712859 
Par# 25861# S(  1,  2)( 34, 32)( 12,   1) | 0.519546522 0.502453127 0.536594280 0.008712859 
Par# 25862# S(  2,  2)( 34, 32)( 12,   1) | 1.000000000 1.000000000 1.000000000 0.000000000 
Par# 25863# S(  1,  1)( 35, 32)( 12,   1) | 0.478296749 0.456019503 0.500660660 0.011395610 
Par# 25864# S(  1,  2)( 35, 32)( 12,   1) | 0.521703251 0.499339340 0.543980497 0.011395610 
Par# 25865# S(  2,  2)( 35, 32)( 12,   1) | 1.000000000 1.000000000 1.000000000 0.000000000 
Par# 25866# S(  1,  1)( 36, 32)( 12,   1) | 0.483005699 0.464882309 0.501173907 0.009262124 
Par# 25867# S(  1,  2)( 36, 32)( 12,   1) | 0.516994301 0.498826093 0.535117691 0.009262124 
Par# 25868# S(  2,  2)( 36, 32)( 12,   1) | 1.000000000 1.000000000 1.000000000 0.000000000 
Par# 25869# S(  1,  1)( 37, 32)( 12,   1) | 0.484411405 0.462508846 0.506374012 0.011197272 
Par# 25870# S(  1,  2)( 37, 32)( 12,   1) | 0.515588595 0.493625988 0.537491154 0.011197272 
Par# 25871# S(  2,  2)( 37, 32)( 12,   1) | 1.000000000 1.000000000 1.000000000 0.000000000 
Par# 25872# S(  1,  1)( 33, 33)( 12,   1) | 0.490021902 0.445302890 0.534901183 0.022918143 
Par# 25873# S(  1,  2)( 33, 33)( 12,   1) | 0.509978098 0.465098817 0.554697110 0.022918143 
Par# 25874# S(  2,  2)( 33, 33)( 12,   1) | 1.000000000 1.000000000 1.000000000 0.000000000 
Par# 25875# S(  1,  1)( 34, 33)( 12,   1) | 0.480453478 0.463405720 0.497546873 0.008712859 
Par# 25876# S(  1,  2)( 34, 33)( 12,   1) | 0.519546522 0.502453127 0.536594280 0.008712859 
Par# 25877# S(  2,  2)( 34, 33)( 12,   1) | 1.000000000 1.000000000 1.000000000 0.000000000 
Par# 25878# S(  1,  1)( 35, 33)( 12,   1) | 0.478296749 0.456019503 0.500660660 0.011395610 
Par# 25879# S(  1,  2)( 35, 33)( 12,   1) | 0.521703251 0.499339340 0.543980497 0.011395610 
Par# 25880# S(  2,  2)( 35, 33)( 12,   1) | 1.000000000 1.000000000 1.000000000 0.000000000 
Par# 25881# S(  1,  1)( 36, 33)( 12,   1) | 0.483005699 0.464882309 0.501173907 0.009262124 
Par# 25882# S(  1,  2)( 36, 33)( 12,   1) | 0.516994301 0.498826093 0.535117691 0.009262124 
Par# 25883# S(  2,  2)( 36, 33)( 12,   1) | 1.000000000 1.000000000 1.000000000 0.000000000 
Par# 25884# S(  1,  1)( 37, 33)( 12,   1) | 0.484411405 0.462508846 0.506374012 0.011197272 
Par# 25885# S(  1,  2)( 37, 33)( 12,   1) | 0.515588595 0.493625988 0.537491154 0.011197272 
Par# 25886# S(  2,  2)( 37, 33)( 12,   1) | 1.000000000 1.000000000 1.000000000 0.000000000 
Par# 25887# S(  1,  1)( 34, 34)( 12,   1) | 0.480453478 0.463405720 0.497546873 0.008712859 
Par# 25888# S(  1,  2)( 34, 34)( 12,   1) | 0.519546522 0.502453127 0.536594280 0.008712859 
Par# 25889# S(  2,  2)( 34, 34)( 12,   1) | 1.000000000 1.000000000 1.000000000 0.000000000 
Par# 25890# S(  1,  1)( 35, 34)( 12,   1) | 0.478296749 0.456019503 0.500660660 0.011395610 
Par# 25891# S(  1,  2)( 35, 34)( 12,   1) | 0.521703251 0.499339340 0.543980497 0.011395610 
Par# 25892# S(  2,  2)( 35, 34)( 12,   1) | 1.000000000 1.000000000 1.000000000 0.000000000 
Par# 25893# S(  1,  1)( 36, 34)( 12,   1) | 0.483005699 0.464882309 0.501173907 0.009262124 
Par# 25894# S(  1,  2)( 36, 34)( 12,   1) | 0.516994301 0.498826093 0.535117691 0.009262124 
Par# 25895# S(  2,  2)( 36, 34)( 12,   1) | 1.000000000 1.000000000 1.000000000 0.000000000 
Par# 25896# S(  1,  1)( 37, 34)( 12,   1) | 0.484411405 0.462508846 0.506374012 0.011197272 
Par# 25897# S(  1,  2)( 37, 34)( 12,   1) | 0.515588595 0.493625988 0.537491154 0.011197272 
Par# 25898# S(  2,  2)( 37, 34)( 12,   1) | 1.000000000 1.000000000 1.000000000 0.000000000 
Par# 25899# S(  1,  1)( 35, 35)( 12,   1) | 0.478296749 0.456019503 0.500660660 0.011395610 
Par# 25900# S(  1,  2)( 35, 35)( 12,   1) | 0.521703251 0.499339340 0.543980497 0.011395610 
Par# 25901# S(  2,  2)( 35, 35)( 12,   1) | 1.000000000 1.000000000 1.000000000 0.000000000 
Par# 25902# S(  1,  1)( 36, 35)( 12,   1) | 0.483005699 0.464882309 0.501173907 0.009262124 
Par# 25903# S(  1,  2)( 36, 35)( 12,   1) | 0.516994301 0.498826093 0.535117691 0.009262124 
Par# 25904# S(  2,  2)( 36, 35)( 12,   1) | 1.000000000 1.000000000 1.000000000 0.000000000 
Par# 25905# S(  1,  1)( 37, 35)( 12,   1) | 0.484411405 0.462508846 0.506374012 0.011197272 
Par# 25906# S(  1,  2)( 37, 35)( 12,   1) | 0.515588595 0.493625988 0.537491154 0.011197272 
Par# 25907# S(  2,  2)( 37, 35)( 12,   1) | 1.000000000 1.000000000 1.000000000 0.000000000 
Par# 25908# S(  1,  1)( 36, 36)( 12,   1) | 0.483005699 0.464882309 0.501173907 0.009262124 
Par# 25909# S(  1,  2)( 36, 36)( 12,   1) | 0.516994301 0.498826093 0.535117691 0.009262124 
Par# 25910# S(  2,  2)( 36, 36)( 12,   1) | 1.000000000 1.000000000 1.000000000 0.000000000 
Par# 25911# S(  1,  1)( 37, 36)( 12,   1) | 0.484411405 0.462508846 0.506374012 0.011197272 
Par# 25912# S(  1,  2)( 37, 36)( 12,   1) | 0.515588595 0.493625988 0.537491154 0.011197272 
Par# 25913# S(  2,  2)( 37, 36)( 12,   1) | 1.000000000 1.000000000 1.000000000 0.000000000 
Par# 25914# S(  1,  1)( 37, 37)( 12,   1) | 0.484411405 0.462508846 0.506374012 0.011197272 
Par# 25915# S(  1,  2)( 37, 37)( 12,   1) | 0.515588595 0.493625988 0.537491154 0.011197272 
Par# 25916# S(  2,  2)( 37, 37)( 12,   1) | 1.000000000 1.000000000 1.000000000 0.000000000 
Par# 25917# S(  1,  1)(  1,  1)( 13,   1) | 0.520607247 0.496945981 0.544176420 0.012057537 
Par# 25918# S(  1,  2)(  1,  1)( 13,   1) | 0.479392753 0.455823580 0.503054019 0.012057537 
Par# 25919# S(  2,  2)(  1,  1)( 13,   1) | 1.000000000 1.000000000 1.000000000 0.000000000 
Par# 25920# S(  1,  1)(  2,  1)( 13,   1) | 0.495649968 0.444343488 0.547048226 0.026292891 
Par# 25921# S(  1,  2)(  2,  1)( 13,   1) | 0.504350032 0.452951774 0.555656512 0.026292891 
Par# 25922# S(  2,  2)(  2,  1)( 13,   1) | 1.000000000 1.000000000 1.000000000 0.000000000 
Par# 25923# S(  1,  1)(  3,  1)( 13,   1) | 0.533705493 0.493260696 0.573712000 0.020567538 
Par# 25924# S(  1,  2)(  3,  1)( 13,   1) | 0.466294507 0.426288000 0.506739304 0.020567538 
Par# 25925# S(  2,  2)(  3,  1)( 13,   1) | 1.000000000 1.000000000 1.000000000 0.000000000 
Par# 25926# S(  1,  1)(  4,  1)( 13,   1) | 0.499321797 0.454646296 0.544008130 0.022857359 
Par# 25927# S(  1,  2)(  4,  1)( 13,   1) | 0.500678203 0.455991870 0.545353704 0.022857359 
Par# 25928# S(  2,  2)(  4,  1)( 13,   1) | 1.000000000 1.000000000 1.000000000 0.000000000 
Par# 25929# S(  1,  1)(  5,  1)( 13,   1) | 0.519214246 0.496112150 0.542234475 0.011774241 
Par# 25930# S(  1,  2)(  5,  1)( 13,   1) | 0.480785754 0.457765525 0.503887850 0.011774241 
Par# 25931# S(  2,  2)(  5,  1)( 13,   1) | 1.000000000 1.000000000 1.000000000 0.000000000 
Par# 25932# S(  1,  1)(  6,  1)( 13,   1) | 0.524120679 0.497642058 0.550464385 0.013487608 
Par# 25933# S(  1,  2)(  6,  1)( 13,   1) | 0.475879321 0.449535615 0.502357942 0.013487608 
Par# 25934# S(  2,  2)(  6,  1)( 13,   1) | 1.000000000 1.000000000 1.000000000 0.000000000 
Par# 25935# S(  1,  1)(  7,  1)( 13,   1) | 0.533273067 0.493570781 0.572558335 0.020191761 
Par# 25936# S(  1,  2)(  7,  1)( 13,   1) | 0.466726933 0.427441665 0.506429219 0.020191761 
Par# 25937# S(  2,  2)(  7,  1)( 13,   1) | 1.000000000 1.000000000 1.000000000 0.000000000 
Par# 25938# S(  1,  1)(  8,  1)( 13,   1) | 0.527627301 0.496809492 0.558235987 0.015689717 
Par# 25939# S(  1,  2)(  8,  1)( 13,   1) | 0.472372699 0.441764013 0.503190508 0.015689717 
Par# 25940# S(  2,  2)(  8,  1)( 13,   1) | 1.000000000 1.000000000 1.000000000 0.000000000 
Par# 25941# S(  1,  1)(  9,  1)( 13,   1) | 0.520128179 0.496698483 0.543469670 0.011940123 
Par# 25942# S(  1,  2)(  9,  1)( 13,   1) | 0.479871821 0.456530330 0.503301517 0.011940123 
Par# 25943# S(  2,  2)(  9,  1)( 13,   1) | 1.000000000 1.000000000 1.000000000 0.000000000 
Par# 25944# S(  1,  1)( 10,  1)( 13,   1) | 0.490447953 0.429461693 0.551719865 0.031345052 
Par# 25945# S(  1,  2)( 10,  1)( 13,   1) | 0.509552047 0.448280135 0.570538307 0.031345052 
Par# 25946# S(  2,  2)( 10,  1)( 13,   1) | 1.000000000 1.000000000 1.000000000 0.000000000 
Par# 25947# S(  1,  1)( 11,  1)( 13,   1) | 0.514775250 0.491039943 0.538444094 0.012101958 
Par# 25948# S(  1,  2)( 11,  1)( 13,   1) | 0.485224750 0.461555906 0.508960057 0.012101958 
Par# 25949# S(  2,  2)( 11,  1)( 13,   1) | 1.000000000 1.000000000 1.000000000 0.000000000 
Par# 25950# S(  1,  1)( 12,  1)( 13,   1) | 0.520102147 0.496683874 0.543432415 0.011934333 
Par# 25951# S(  1,  2)( 12,  1)( 13,   1) | 0.479897853 0.456567585 0.503316126 0.011934333 
Par# 25952# S(  2,  2)( 12,  1)( 13,   1) | 1.000000000 1.000000000 1.000000000 0.000000000 
Par# 25953# S(  1,  1)( 13,  1)( 13,   1) | 0.486714184 0.418682026 0.555242212 0.035055636 
Par# 25954# S(  1,  2)( 13,  1)( 13,   1) | 0.513285816 0.444757788 0.581317974 0.035055636 
Par# 25955# S(  2,  2)( 13,  1)( 13,   1) | 1.000000000 1.000000000 1.000000000 0.000000000 
Par# 25956# S(  1,  1)( 14,  1)( 13,   1) | 0.506438422 0.473543330 0.539277864 0.016793226 
Par# 25957# S(  1,  2)( 14,  1)( 13,   1) | 0.493561578 0.460722136 0.526456670 0.016793226 
Par# 25958# S(  2,  2)( 14,  1)( 13,   1) | 1.000000000 1.000000000 1.000000000 0.000000000 
Par# 25959# S(  1,  1)( 15,  1)( 13,   1) | 0.516918892 0.493949802 0.539816713 0.011708949 
Par# 25960# S(  1,  2)( 15,  1)( 13,   1) | 0.483081108 0.460183287 0.506050198 0.011708949 
Par# 25961# S(  2,  2)( 15,  1)( 13,   1) | 1.000000000 1.000000000 1.000000000 0.000000000 
Par# 25962# S(  1,  1)( 16,  1)( 13,   1) | 0.508050207 0.477473281 0.538567022 0.015604567 
Par# 25963# S(  1,  2)( 16,  1)( 13,   1) | 0.491949793 0.461432978 0.522526719 0.015604567 
Par# 25964# S(  2,  2)( 16,  1)( 13,   1) | 1.000000000 1.000000000 1.000000000 0.000000000 
Par# 25965# S(  1,  1)( 17,  1)( 13,   1) | 0.560981969 0.467617586 0.650220317 0.047102473 
Par# 25966# S(  1,  2)( 17,  1)( 13,   1) | 0.439018031 0.349779683 0.532382414 0.047102473 
Par# 25967# S(  2,  2)( 17,  1)( 13,   1) | 1.000000000 1.000000000 1.000000000 0.000000000 
Par# 25968# S(  1,  1)( 18,  1)( 13,   1) | 0.540100016 0.488066675 0.591273622 0.026421768 
Par# 25969# S(  1,  2)( 18,  1)( 13,   1) | 0.459899984 0.408726378 0.511933325 0.026421768 
Par# 25970# S(  2,  2)( 18,  1)( 13,   1) | 1.000000000 1.000000000 1.000000000 0.000000000 
Par# 25971# S(  1,  1)( 19,  1)( 13,   1) | 0.521007642 0.497122341 0.544797279 0.012171184 
Par# 25972# S(  1,  2)( 19,  1)( 13,   1) | 0.478992358 0.455202721 0.502877659 0.012171184 
Par# 25973# S(  2,  2)( 19,  1)( 13,   1) | 1.000000000 1.000000000 1.000000000 0.000000000 
Par# 25974# S(  1,  1)( 20,  1)( 13,   1) | 0.514756959 0.491011591 0.538435890 0.012107109 
Par# 25975# S(  1,  2)( 20,  1)( 13,   1) | 0.485243041 0.461564110 0.508988409 0.012107109 
Par# 25976# S(  2,  2)( 20,  1)( 13,   1) | 1.000000000 1.000000000 1.000000000 0.000000000 
Par# 25977# S(  1,  1)( 21,  1)( 13,   1) | 0.498005924 0.450981501 0.545065650 0.024072254 
Par# 25978# S(  1,  2)( 21,  1)( 13,   1) | 0.501994076 0.454934350 0.549018499 0.024072254 
Par# 25979# S(  2,  2)( 21,  1)( 13,   1) | 1.000000000 1.000000000 1.000000000 0.000000000 
Par# 25980# S(  1,  1)( 22,  1)( 13,   1) | 0.533449799 0.493444862 0.573029125 0.020344939 
Par# 25981# S(  1,  2)( 22,  1)( 13,   1) | 0.466550201 0.426970875 0.506555138 0.020344939 
Par# 25982# S(  2,  2)( 22,  1)( 13,   1) | 1.000000000 1.000000000 1.000000000 0.000000000 
Par# 25983# S(  1,  1)( 23,  1)( 13,   1) | 0.499294060 0.454569424 0.544029997 0.022882751 
Par# 25984# S(  1,  2)( 23,  1)( 13,   1) | 0.500705940 0.455970003 0.545430576 0.022882751 
Par# 25985# S(  2,  2)( 23,  1)( 13,   1) | 1.000000000 1.000000000 1.000000000 0.000000000 
Par# 25986# S(  1,  1)( 24,  1)( 13,   1) | 0.522848107 0.497599548 0.547980436 0.012863135 
Par# 25987# S(  1,  2)( 24,  1)( 13,   1) | 0.477151893 0.452019564 0.502400452 0.012863135 
Par# 25988# S(  2,  2)( 24,  1)( 13,   1) | 1.000000000 1.000000000 1.000000000 0.000000000 
Par# 25989# S(  1,  1)( 25,  1)( 13,   1) | 0.514730354 0.490970250 0.538424058 0.012114654 
Par# 25990# S(  1,  2)( 25,  1)( 13,   1) | 0.485269646 0.461575942 0.509029750 0.012114654 
Par# 25991# S(  2,  2)( 25,  1)( 13,   1) | 1.000000000 1.000000000 1.000000000 0.000000000 
Par# 25992# S(  1,  1)( 26,  1)( 13,   1) | 0.511961322 0.486055834 0.537802716 0.013212530 
Par# 25993# S(  1,  2)( 26,  1)( 13,   1) | 0.488038678 0.462197284 0.513944166 0.013212530 
Par# 25994# S(  2,  2)( 26,  1)( 13,   1) | 1.000000000 1.000000000 1.000000000 0.000000000 
Par# 25995# S(  1,  1)( 27,  1)( 13,   1) | 0.522165477 0.497483653 0.546739537 0.012575433 
Par# 25996# S(  1,  2)( 27,  1)( 13,   1) | 0.477834523 0.453260463 0.502516347 0.012575433 
Par# 25997# S(  2,  2)( 27,  1)( 13,   1) | 1.000000000 1.000000000 1.000000000 0.000000000 
Par# 25998# S(  1,  1)( 28,  1)( 13,   1) | 0.505291342 0.470644994 0.539886947 0.017692071 
Par# 25999# S(  1,  2)( 28,  1)( 13,   1) | 0.494708658 0.460113053 0.529355006 0.017692071 
Par# 26000# S(  2,  2)( 28,  1)( 13,   1) | 1.000000000 1.000000000 1.000000000 0.000000000 
Par# 26001# S(  1,  1)( 29,  1)( 13,   1) | 0.500262665 0.457243233 0.543278208 0.022002092 
Par# 26002# S(  1,  2)( 29,  1)( 13,   1) | 0.499737335 0.456721792 0.542756767 0.022002092 
Par# 26003# S(  2,  2)( 29,  1)( 13,   1) | 1.000000000 1.000000000 1.000000000 0.000000000 
Par# 26004# S(  1,  1)( 30,  1)( 13,   1) | 0.543101953 0.485356069 0.599712192 0.029299680 
Par# 26005# S(  1,  2)( 30,  1)( 13,   1) | 0.456898047 0.400287808 0.514643931 0.029299680 
Par# 26006# S(  2,  2)( 30,  1)( 13,   1) | 1.000000000 1.000000000 1.000000000 0.000000000 
Par# 26007# S(  1,  1)( 31,  1)( 13,   1) | 0.562546005 0.465994258 0.654580742 0.048682063 
Par# 26008# S(  1,  2)( 31,  1)( 13,   1) | 0.437453995 0.345419258 0.534005742 0.048682063 
Par# 26009# S(  2,  2)( 31,  1)( 13,   1) | 1.000000000 1.000000000 1.000000000 0.000000000 
Par# 26010# S(  1,  1)( 32,  1)( 13,   1) | 0.522915645 0.497607329 0.548106836 0.012893472 
Par# 26011# S(  1,  2)( 32,  1)( 13,   1) | 0.477084355 0.451893164 0.502392671 0.012893472 
Par# 26012# S(  2,  2)( 32,  1)( 13,   1) | 1.000000000 1.000000000 1.000000000 0.000000000 
Par# 26013# S(  1,  1)( 33,  1)( 13,   1) | 0.494672579 0.441566839 0.547898802 0.027228420 
Par# 26014# S(  1,  2)( 33,  1)( 13,   1) | 0.505327421 0.452101198 0.558433161 0.027228420 
Par# 26015# S(  2,  2)( 33,  1)( 13,   1) | 1.000000000 1.000000000 1.000000000 0.000000000 
Par# 26016# S(  1,  1)( 34,  1)( 13,   1) | 0.520900208 0.497077699 0.544628041 0.012139328 
Par# 26017# S(  1,  2)( 34,  1)( 13,   1) | 0.479099792 0.455371959 0.502922301 0.012139328 
Par# 26018# S(  2,  2)( 34,  1)( 13,   1) | 1.000000000 1.000000000 1.000000000 0.000000000 
Par# 26019# S(  1,  1)( 35,  1)( 13,   1) | 0.526805927 0.497109934 0.556313468 0.015120574 
Par# 26020# S(  1,  2)( 35,  1)( 13,   1) | 0.473194073 0.443686532 0.502890066 0.015120574 
Par# 26021# S(  2,  2)( 35,  1)( 13,   1) | 1.000000000 1.000000000 1.000000000 0.000000000 
Par# 26022# S(  1,  1)( 36,  1)( 13,   1) | 0.513906661 0.489631857 0.538116033 0.012378110 
Par# 26023# S(  1,  2)( 36,  1)( 13,   1) | 0.486093339 0.461883967 0.510368143 0.012378110 
Par# 26024# S(  2,  2)( 36,  1)( 13,   1) | 1.000000000 1.000000000 1.000000000 0.000000000 
Par# 26025# S(  1,  1)( 37,  1)( 13,   1) | 0.510053331 0.482066270 0.537977511 0.014277956 
Par# 26026# S(  1,  2)( 37,  1)( 13,   1) | 0.489946669 0.462022489 0.517933730 0.014277956 
Par# 26027# S(  2,  2)( 37,  1)( 13,   1) | 1.000000000 1.000000000 1.000000000 0.000000000 
Par# 26028# S(  1,  1)(  2,  2)( 13,   1) | 0.459538613 0.410944757 0.508914238 0.025072100 
Par# 26029# S(  1,  2)(  2,  2)( 13,   1) | 0.540461387 0.491085762 0.589055243 0.025072100 
Par# 26030# S(  2,  2)(  2,  2)( 13,   1) | 1.000000000 1.000000000 1.000000000 0.000000000 
Par# 26031# S(  1,  1)(  3,  2)( 13,   1) | 0.497556793 0.460831933 0.534308034 0.018777743 
Par# 26032# S(  1,  2)(  3,  2)( 13,   1) | 0.502443207 0.465691966 0.539168067 0.018777743 
Par# 26033# S(  2,  2)(  3,  2)( 13,   1) | 1.000000000 1.000000000 1.000000000 0.000000000 
Par# 26034# S(  1,  1)(  4,  2)( 13,   1) | 0.463188609 0.421464222 0.505434925 0.021471381 
Par# 26035# S(  1,  2)(  4,  2)( 13,   1) | 0.536811391 0.494565075 0.578535778 0.021471381 
Par# 26036# S(  2,  2)(  4,  2)( 13,   1) | 1.000000000 1.000000000 1.000000000 0.000000000 
Par# 26037# S(  1,  1)(  5,  2)( 13,   1) | 0.483030319 0.466407358 0.499690921 0.008493839 
Par# 26038# S(  1,  2)(  5,  2)( 13,   1) | 0.516969681 0.500309079 0.533592642 0.008493839 
Par# 26039# S(  2,  2)(  5,  2)( 13,   1) | 1.000000000 1.000000000 1.000000000 0.000000000 
Par# 26040# S(  1,  1)(  6,  2)( 13,   1) | 0.487941841 0.467107545 0.508818118 0.010646626 
Par# 26041# S(  1,  2)(  6,  2)( 13,   1) | 0.512058159 0.491181882 0.532892455 0.010646626 
Par# 26042# S(  2,  2)(  6,  2)( 13,   1) | 1.000000000 1.000000000 1.000000000 0.000000000 
Par# 26043# S(  1,  1)(  7,  2)( 13,   1) | 0.497122431 0.461204052 0.533070535 0.018364946 
Par# 26044# S(  1,  2)(  7,  2)( 13,   1) | 0.502877569 0.466929465 0.538795948 0.018364946 
Par# 26045# S(  2,  2)(  7,  2)( 13,   1) | 1.000000000 1.000000000 1.000000000 0.000000000 
Par# 26046# S(  1,  1)(  8,  2)( 13,   1) | 0.491456386 0.465466233 0.517492803 0.013284075 
Par# 26047# S(  1,  2)(  8,  2)( 13,   1) | 0.508543614 0.482507197 0.534533767 0.013284075 
Par# 26048# S(  2,  2)(  8,  2)( 13,   1) | 1.000000000 1.000000000 1.000000000 0.000000000 
Par# 26049# S(  1,  1)(  9,  2)( 13,   1) | 0.483944670 0.466920525 0.501006160 0.008698681 
Par# 26050# S(  1,  2)(  9,  2)( 13,   1) | 0.516055330 0.498993840 0.533079475 0.008698681 
Par# 26051# S(  2,  2)(  9,  2)( 13,   1) | 1.000000000 1.000000000 1.000000000 0.000000000 
Par# 26052# S(  1,  1)( 10,  2)( 13,   1) | 0.454374153 0.395970185 0.514061204 0.030265275 
Par# 26053# S(  1,  2)( 10,  2)( 13,   1) | 0.545625847 0.485938796 0.604029815 0.030265275 
Par# 26054# S(  2,  2)( 10,  2)( 13,   1) | 1.000000000 1.000000000 1.000000000 0.000000000 
Par# 26055# S(  1,  1)( 11,  2)( 13,   1) | 0.478592733 0.460879977 0.496359483 0.009054688 
Par# 26056# S(  1,  2)( 11,  2)( 13,   1) | 0.521407267 0.503640517 0.539120023 0.009054688 
Par# 26057# S(  2,  2)( 11,  2)( 13,   1) | 1.000000000 1.000000000 1.000000000 0.000000000 
Par# 26058# S(  1,  1)( 12,  2)( 13,   1) | 0.483918623 0.466908728 0.500965862 0.008691402 
Par# 26059# S(  1,  2)( 12,  2)( 13,   1) | 0.516081377 0.499034138 0.533091272 0.008691402 
Par# 26060# S(  2,  2)( 12,  2)( 13,   1) | 1.000000000 1.000000000 1.000000000 0.000000000 
Par# 26061# S(  1,  1)( 13,  2)( 13,   1) | 0.450672118 0.385241984 0.517853952 0.034028003 
Par# 26062# S(  1,  2)( 13,  2)( 13,   1) | 0.549327882 0.482146048 0.614758016 0.034028003 
Par# 26063# S(  2,  2)( 13,  2)( 13,   1) | 1.000000000 1.000000000 1.000000000 0.000000000 
Par# 26064# S(  1,  1)( 14,  2)( 13,   1) | 0.470273961 0.441306689 0.499442880 0.014847343 
Par# 26065# S(  1,  2)( 14,  2)( 13,   1) | 0.529726039 0.500557120 0.558693311 0.014847343 
Par# 26066# S(  2,  2)( 14,  2)( 13,   1) | 1.000000000 1.000000000 1.000000000 0.000000000 
Par# 26067# S(  1,  1)( 15,  2)( 13,   1) | 0.480734981 0.464170187 0.497342236 0.008465359 
Par# 26068# S(  1,  2)( 15,  2)( 13,   1) | 0.519265019 0.502657764 0.535829813 0.008465359 
Par# 26069# S(  2,  2)( 15,  2)( 13,   1) | 1.000000000 1.000000000 1.000000000 0.000000000 
Par# 26070# S(  1,  1)( 16,  2)( 13,   1) | 0.471880689 0.445575095 0.498343375 0.013473771 
Par# 26071# S(  1,  2)( 16,  2)( 13,   1) | 0.528119311 0.501656625 0.554424905 0.013473771 
Par# 26072# S(  2,  2)( 16,  2)( 13,   1) | 1.000000000 1.000000000 1.000000000 0.000000000 
Par# 26073# S(  1,  1)( 17,  2)( 13,   1) | 0.525066124 0.433599937 0.614880814 0.046760623 
Par# 26074# S(  1,  2)( 17,  2)( 13,   1) | 0.474933876 0.385119186 0.566400063 0.046760623 
Par# 26075# S(  2,  2)( 17,  2)( 13,   1) | 1.000000000 1.000000000 1.000000000 0.000000000 
Par# 26076# S(  1,  1)( 18,  2)( 13,   1) | 0.503986325 0.454930390 0.552965631 0.025089570 
Par# 26077# S(  1,  2)( 18,  2)( 13,   1) | 0.496013675 0.447034369 0.545069610 0.025089570 
Par# 26078# S(  2,  2)( 18,  2)( 13,   1) | 1.000000000 1.000000000 1.000000000 0.000000000 
Par# 26079# S(  1,  1)( 19,  2)( 13,   1) | 0.484824764 0.467227319 0.502459920 0.008991627 
Par# 26080# S(  1,  2)( 19,  2)( 13,   1) | 0.515175236 0.497540080 0.532772681 0.008991627 
Par# 26081# S(  2,  2)( 19,  2)( 13,   1) | 1.000000000 1.000000000 1.000000000 0.000000000 
Par# 26082# S(  1,  1)( 20,  2)( 13,   1) | 0.478574460 0.460847423 0.496355624 0.009062017 
Par# 26083# S(  1,  2)( 20,  2)( 13,   1) | 0.521425540 0.503644376 0.539152577 0.009062017 
Par# 26084# S(  2,  2)( 20,  2)( 13,   1) | 1.000000000 1.000000000 1.000000000 0.000000000 
Par# 26085# S(  1,  1)( 21,  2)( 13,   1) | 0.461880115 0.417704718 0.506662331 0.022753059 
Par# 26086# S(  1,  2)( 21,  2)( 13,   1) | 0.538119885 0.493337669 0.582295282 0.022753059 
Par# 26087# S(  2,  2)( 21,  2)( 13,   1) | 1.000000000 1.000000000 1.000000000 0.000000000 
Par# 26088# S(  1,  1)( 22,  2)( 13,   1) | 0.497299948 0.461052524 0.533575775 0.018533367 
Par# 26089# S(  1,  2)( 22,  2)( 13,   1) | 0.502700052 0.466424225 0.538947476 0.018533367 
Par# 26090# S(  2,  2)( 22,  2)( 13,   1) | 1.000000000 1.000000000 1.000000000 0.000000000 
Par# 26091# S(  1,  1)( 23,  2)( 13,   1) | 0.463161023 0.421385138 0.505460535 0.021498277 
Par# 26092# S(  1,  2)( 23,  2)( 13,   1) | 0.536838977 0.494539465 0.578614862 0.021498277 
Par# 26093# S(  2,  2)( 23,  2)( 13,   1) | 1.000000000 1.000000000 1.000000000 0.000000000 
Par# 26094# S(  1,  1)( 24,  2)( 13,   1) | 0.486667277 0.467353928 0.506020522 0.009868844 
Par# 26095# S(  1,  2)( 24,  2)( 13,   1) | 0.513332723 0.493979478 0.532646072 0.009868844 
Par# 26096# S(  2,  2)( 24,  2)( 13,   1) | 1.000000000 1.000000000 1.000000000 0.000000000 
Par# 26097# S(  1,  1)( 25,  2)( 13,   1) | 0.478547880 0.460799946 0.496350137 0.009072743 
Par# 26098# S(  1,  2)( 25,  2)( 13,   1) | 0.521452120 0.503649863 0.539200054 0.009072743 
Par# 26099# S(  2,  2)( 25,  2)( 13,   1) | 1.000000000 1.000000000 1.000000000 0.000000000 
Par# 26100# S(  1,  1)( 26,  2)( 13,   1) | 0.475782654 0.455159608 0.496488626 0.010549112 
Par# 26101# S(  1,  2)( 26,  2)( 13,   1) | 0.524217346 0.503511374 0.544840392 0.010549112 
Par# 26102# S(  2,  2)( 26,  2)( 13,   1) | 1.000000000 1.000000000 1.000000000 0.000000000 
Par# 26103# S(  1,  1)( 27,  2)( 13,   1) | 0.485983773 0.467380801 0.504625661 0.009505633 
Par# 26104# S(  1,  2)( 27,  2)( 13,   1) | 0.514016227 0.495374339 0.532619199 0.009505633 
Par# 26105# S(  2,  2)( 27,  2)( 13,   1) | 1.000000000 1.000000000 1.000000000 0.000000000 
Par# 26106# S(  1,  1)( 28,  2)( 13,   1) | 0.469130936 0.438197906 0.500302999 0.015863474 
Par# 26107# S(  1,  2)( 28,  2)( 13,   1) | 0.530869064 0.499697001 0.561802094 0.015863474 
Par# 26108# S(  2,  2)( 28,  2)( 13,   1) | 1.000000000 1.000000000 1.000000000 0.000000000 
Par# 26109# S(  1,  1)( 29,  2)( 13,   1) | 0.464124506 0.424141971 0.504573603 0.020562460 
Par# 26110# S(  1,  2)( 29,  2)( 13,   1) | 0.535875494 0.495426397 0.575858029 0.020562460 
Par# 26111# S(  2,  2)( 29,  2)( 13,   1) | 1.000000000 1.000000000 1.000000000 0.000000000 
Par# 26112# S(  1,  1)( 30,  2)( 13,   1) | 0.507008823 0.451991609 0.561856806 0.028140402 
Par# 26113# S(  1,  2)( 30,  2)( 13,   1) | 0.492991177 0.438143194 0.548008391 0.028140402 
Par# 26114# S(  2,  2)( 30,  2)( 13,   1) | 1.000000000 1.000000000 1.000000000 0.000000000 
Par# 26115# S(  1,  1)( 31,  2)( 13,   1) | 0.526650148 0.431954332 0.619466727 0.048405925 
Par# 26116# S(  1,  2)( 31,  2)( 13,   1) | 0.473349852 0.380533273 0.568045668 0.048405925 
Par# 26117# S(  2,  2)( 31,  2)( 13,   1) | 1.000000000 1.000000000 1.000000000 0.000000000 
Par# 26118# S(  1,  1)( 32,  2)( 13,   1) | 0.486734909 0.467346995 0.506162824 0.009906971 
Par# 26119# S(  1,  2)( 32,  2)( 13,   1) | 0.513265091 0.493837176 0.532653005 0.009906971 
Par# 26120# S(  2,  2)( 32,  2)( 13,   1) | 1.000000000 1.000000000 1.000000000 0.000000000 
Par# 26121# S(  1,  1)( 33,  2)( 13,   1) | 0.458567688 0.408133540 0.509865298 0.026041436 
Par# 26122# S(  1,  2)( 33,  2)( 13,   1) | 0.541432312 0.490134702 0.591866460 0.026041436 
Par# 26123# S(  2,  2)( 33,  2)( 13,   1) | 1.000000000 1.000000000 1.000000000 0.000000000 
Par# 26124# S(  1,  1)( 34,  2)( 13,   1) | 0.484717242 0.467199123 0.502272996 0.008951085 
Par# 26125# S(  1,  2)( 34,  2)( 13,   1) | 0.515282758 0.497727004 0.532800877 0.008951085 
Par# 26126# S(  2,  2)( 34,  2)( 13,   1) | 1.000000000 1.000000000 1.000000000 0.000000000 
Par# 26127# S(  1,  1)( 35,  2)( 13,   1) | 0.490632836 0.465948756 0.515362675 0.012615863 
Par# 26128# S(  1,  2)( 35,  2)( 13,   1) | 0.509367164 0.484637325 0.534051244 0.012615863 
Par# 26129# S(  2,  2)( 35,  2)( 13,   1) | 1.000000000 1.000000000 1.000000000 0.000000000 
Par# 26130# S(  1,  1)( 36,  2)( 13,   1) | 0.477725088 0.459260308 0.496250946 0.009440686 
Par# 26131# S(  1,  2)( 36,  2)( 13,   1) | 0.522274912 0.503749054 0.540739692 0.009440686 
Par# 26132# S(  2,  2)( 36,  2)( 13,   1) | 1.000000000 1.000000000 1.000000000 0.000000000 
Par# 26133# S(  1,  1)( 37,  2)( 13,   1) | 0.473878575 0.450655498 0.497215213 0.011886049 
Par# 26134# S(  1,  2)( 37,  2)( 13,   1) | 0.526121425 0.502784787 0.549344502 0.011886049 
Par# 26135# S(  2,  2)( 37,  2)( 13,   1) | 1.000000000 1.000000000 1.000000000 0.000000000 
Par# 26136# S(  1,  1)(  3,  3)( 13,   1) | 0.497556793 0.460831933 0.534308034 0.018777743 
Par# 26137# S(  1,  2)(  3,  3)( 13,   1) | 0.502443207 0.465691966 0.539168067 0.018777743 
Par# 26138# S(  2,  2)(  3,  3)( 13,   1) | 1.000000000 1.000000000 1.000000000 0.000000000 
Par# 26139# S(  1,  1)(  4,  3)( 13,   1) | 0.463188609 0.421464222 0.505434925 0.021471381 
Par# 26140# S(  1,  2)(  4,  3)( 13,   1) | 0.536811391 0.494565075 0.578535778 0.021471381 
Par# 26141# S(  2,  2)(  4,  3)( 13,   1) | 1.000000000 1.000000000 1.000000000 0.000000000 
Par# 26142# S(  1,  1)(  5,  3)( 13,   1) | 0.483030319 0.466407358 0.499690921 0.008493839 
Par# 26143# S(  1,  2)(  5,  3)( 13,   1) | 0.516969681 0.500309079 0.533592642 0.008493839 
Par# 26144# S(  2,  2)(  5,  3)( 13,   1) | 1.000000000 1.000000000 1.000000000 0.000000000 
Par# 26145# S(  1,  1)(  6,  3)( 13,   1) | 0.487941841 0.467107545 0.508818118 0.010646626 
Par# 26146# S(  1,  2)(  6,  3)( 13,   1) | 0.512058159 0.491181882 0.532892455 0.010646626 
Par# 26147# S(  2,  2)(  6,  3)( 13,   1) | 1.000000000 1.000000000 1.000000000 0.000000000 
Par# 26148# S(  1,  1)(  7,  3)( 13,   1) | 0.497122431 0.461204052 0.533070535 0.018364946 
Par# 26149# S(  1,  2)(  7,  3)( 13,   1) | 0.502877569 0.466929465 0.538795948 0.018364946 
Par# 26150# S(  2,  2)(  7,  3)( 13,   1) | 1.000000000 1.000000000 1.000000000 0.000000000 
Par# 26151# S(  1,  1)(  8,  3)( 13,   1) | 0.491456386 0.465466233 0.517492803 0.013284075 
Par# 26152# S(  1,  2)(  8,  3)( 13,   1) | 0.508543614 0.482507197 0.534533767 0.013284075 
Par# 26153# S(  2,  2)(  8,  3)( 13,   1) | 1.000000000 1.000000000 1.000000000 0.000000000 
Par# 26154# S(  1,  1)(  9,  3)( 13,   1) | 0.483944670 0.466920525 0.501006160 0.008698681 
Par# 26155# S(  1,  2)(  9,  3)( 13,   1) | 0.516055330 0.498993840 0.533079475 0.008698681 
Par# 26156# S(  2,  2)(  9,  3)( 13,   1) | 1.000000000 1.000000000 1.000000000 0.000000000 
Par# 26157# S(  1,  1)( 10,  3)( 13,   1) | 0.454374153 0.395970185 0.514061204 0.030265275 
Par# 26158# S(  1,  2)( 10,  3)( 13,   1) | 0.545625847 0.485938796 0.604029815 0.030265275 
Par# 26159# S(  2,  2)( 10,  3)( 13,   1) | 1.000000000 1.000000000 1.000000000 0.000000000 
Par# 26160# S(  1,  1)( 11,  3)( 13,   1) | 0.478592733 0.460879977 0.496359483 0.009054688 
Par# 26161# S(  1,  2)( 11,  3)( 13,   1) | 0.521407267 0.503640517 0.539120023 0.009054688 
Par# 26162# S(  2,  2)( 11,  3)( 13,   1) | 1.000000000 1.000000000 1.000000000 0.000000000 
Par# 26163# S(  1,  1)( 12,  3)( 13,   1) | 0.483918623 0.466908728 0.500965862 0.008691402 
Par# 26164# S(  1,  2)( 12,  3)( 13,   1) | 0.516081377 0.499034138 0.533091272 0.008691402 
Par# 26165# S(  2,  2)( 12,  3)( 13,   1) | 1.000000000 1.000000000 1.000000000 0.000000000 
Par# 26166# S(  1,  1)( 13,  3)( 13,   1) | 0.450672118 0.385241984 0.517853952 0.034028003 
Par# 26167# S(  1,  2)( 13,  3)( 13,   1) | 0.549327882 0.482146048 0.614758016 0.034028003 
Par# 26168# S(  2,  2)( 13,  3)( 13,   1) | 1.000000000 1.000000000 1.000000000 0.000000000 
Par# 26169# S(  1,  1)( 14,  3)( 13,   1) | 0.470273961 0.441306689 0.499442880 0.014847343 
Par# 26170# S(  1,  2)( 14,  3)( 13,   1) | 0.529726039 0.500557120 0.558693311 0.014847343 
Par# 26171# S(  2,  2)( 14,  3)( 13,   1) | 1.000000000 1.000000000 1.000000000 0.000000000 
Par# 26172# S(  1,  1)( 15,  3)( 13,   1) | 0.480734981 0.464170187 0.497342236 0.008465359 
Par# 26173# S(  1,  2)( 15,  3)( 13,   1) | 0.519265019 0.502657764 0.535829813 0.008465359 
Par# 26174# S(  2,  2)( 15,  3)( 13,   1) | 1.000000000 1.000000000 1.000000000 0.000000000 
Par# 26175# S(  1,  1)( 16,  3)( 13,   1) | 0.471880689 0.445575095 0.498343375 0.013473771 
Par# 26176# S(  1,  2)( 16,  3)( 13,   1) | 0.528119311 0.501656625 0.554424905 0.013473771 
Par# 26177# S(  2,  2)( 16,  3)( 13,   1) | 1.000000000 1.000000000 1.000000000 0.000000000 
Par# 26178# S(  1,  1)( 17,  3)( 13,   1) | 0.525066124 0.433599937 0.614880814 0.046760623 
Par# 26179# S(  1,  2)( 17,  3)( 13,   1) | 0.474933876 0.385119186 0.566400063 0.046760623 
Par# 26180# S(  2,  2)( 17,  3)( 13,   1) | 1.000000000 1.000000000 1.000000000 0.000000000 
Par# 26181# S(  1,  1)( 18,  3)( 13,   1) | 0.503986325 0.454930390 0.552965631 0.025089570 
Par# 26182# S(  1,  2)( 18,  3)( 13,   1) | 0.496013675 0.447034369 0.545069610 0.025089570 
Par# 26183# S(  2,  2)( 18,  3)( 13,   1) | 1.000000000 1.000000000 1.000000000 0.000000000 
Par# 26184# S(  1,  1)( 19,  3)( 13,   1) | 0.484824764 0.467227319 0.502459920 0.008991627 
Par# 26185# S(  1,  2)( 19,  3)( 13,   1) | 0.515175236 0.497540080 0.532772681 0.008991627 
Par# 26186# S(  2,  2)( 19,  3)( 13,   1) | 1.000000000 1.000000000 1.000000000 0.000000000 
Par# 26187# S(  1,  1)( 20,  3)( 13,   1) | 0.478574460 0.460847423 0.496355624 0.009062017 
Par# 26188# S(  1,  2)( 20,  3)( 13,   1) | 0.521425540 0.503644376 0.539152577 0.009062017 
Par# 26189# S(  2,  2)( 20,  3)( 13,   1) | 1.000000000 1.000000000 1.000000000 0.000000000 
Par# 26190# S(  1,  1)( 21,  3)( 13,   1) | 0.461880115 0.417704718 0.506662331 0.022753059 
Par# 26191# S(  1,  2)( 21,  3)( 13,   1) | 0.538119885 0.493337669 0.582295282 0.022753059 
Par# 26192# S(  2,  2)( 21,  3)( 13,   1) | 1.000000000 1.000000000 1.000000000 0.000000000 
Par# 26193# S(  1,  1)( 22,  3)( 13,   1) | 0.497299948 0.461052524 0.533575775 0.018533367 
Par# 26194# S(  1,  2)( 22,  3)( 13,   1) | 0.502700052 0.466424225 0.538947476 0.018533367 
Par# 26195# S(  2,  2)( 22,  3)( 13,   1) | 1.000000000 1.000000000 1.000000000 0.000000000 
Par# 26196# S(  1,  1)( 23,  3)( 13,   1) | 0.463161023 0.421385138 0.505460535 0.021498277 
Par# 26197# S(  1,  2)( 23,  3)( 13,   1) | 0.536838977 0.494539465 0.578614862 0.021498277 
Par# 26198# S(  2,  2)( 23,  3)( 13,   1) | 1.000000000 1.000000000 1.000000000 0.000000000 
Par# 26199# S(  1,  1)( 24,  3)( 13,   1) | 0.486667277 0.467353928 0.506020522 0.009868844 
Par# 26200# S(  1,  2)( 24,  3)( 13,   1) | 0.513332723 0.493979478 0.532646072 0.009868844 
Par# 26201# S(  2,  2)( 24,  3)( 13,   1) | 1.000000000 1.000000000 1.000000000 0.000000000 
Par# 26202# S(  1,  1)( 25,  3)( 13,   1) | 0.478547880 0.460799946 0.496350137 0.009072743 
Par# 26203# S(  1,  2)( 25,  3)( 13,   1) | 0.521452120 0.503649863 0.539200054 0.009072743 
Par# 26204# S(  2,  2)( 25,  3)( 13,   1) | 1.000000000 1.000000000 1.000000000 0.000000000 
Par# 26205# S(  1,  1)( 26,  3)( 13,   1) | 0.475782654 0.455159608 0.496488626 0.010549112 
Par# 26206# S(  1,  2)( 26,  3)( 13,   1) | 0.524217346 0.503511374 0.544840392 0.010549112 
Par# 26207# S(  2,  2)( 26,  3)( 13,   1) | 1.000000000 1.000000000 1.000000000 0.000000000 
Par# 26208# S(  1,  1)( 27,  3)( 13,   1) | 0.485983773 0.467380801 0.504625661 0.009505633 
Par# 26209# S(  1,  2)( 27,  3)( 13,   1) | 0.514016227 0.495374339 0.532619199 0.009505633 
Par# 26210# S(  2,  2)( 27,  3)( 13,   1) | 1.000000000 1.000000000 1.000000000 0.000000000 
Par# 26211# S(  1,  1)( 28,  3)( 13,   1) | 0.469130936 0.438197906 0.500302999 0.015863474 
Par# 26212# S(  1,  2)( 28,  3)( 13,   1) | 0.530869064 0.499697001 0.561802094 0.015863474 
Par# 26213# S(  2,  2)( 28,  3)( 13,   1) | 1.000000000 1.000000000 1.000000000 0.000000000 
Par# 26214# S(  1,  1)( 29,  3)( 13,   1) | 0.464124506 0.424141971 0.504573603 0.020562460 
Par# 26215# S(  1,  2)( 29,  3)( 13,   1) | 0.535875494 0.495426397 0.575858029 0.020562460 
Par# 26216# S(  2,  2)( 29,  3)( 13,   1) | 1.000000000 1.000000000 1.000000000 0.000000000 
Par# 26217# S(  1,  1)( 30,  3)( 13,   1) | 0.507008823 0.451991609 0.561856806 0.028140402 
Par# 26218# S(  1,  2)( 30,  3)( 13,   1) | 0.492991177 0.438143194 0.548008391 0.028140402 
Par# 26219# S(  2,  2)( 30,  3)( 13,   1) | 1.000000000 1.000000000 1.000000000 0.000000000 
Par# 26220# S(  1,  1)( 31,  3)( 13,   1) | 0.526650148 0.431954332 0.619466727 0.048405925 
Par# 26221# S(  1,  2)( 31,  3)( 13,   1) | 0.473349852 0.380533273 0.568045668 0.048405925 
Par# 26222# S(  2,  2)( 31,  3)( 13,   1) | 1.000000000 1.000000000 1.000000000 0.000000000 
Par# 26223# S(  1,  1)( 32,  3)( 13,   1) | 0.486734909 0.467346995 0.506162824 0.009906971 
Par# 26224# S(  1,  2)( 32,  3)( 13,   1) | 0.513265091 0.493837176 0.532653005 0.009906971 
Par# 26225# S(  2,  2)( 32,  3)( 13,   1) | 1.000000000 1.000000000 1.000000000 0.000000000 
Par# 26226# S(  1,  1)( 33,  3)( 13,   1) | 0.458567688 0.408133540 0.509865298 0.026041436 
Par# 26227# S(  1,  2)( 33,  3)( 13,   1) | 0.541432312 0.490134702 0.591866460 0.026041436 
Par# 26228# S(  2,  2)( 33,  3)( 13,   1) | 1.000000000 1.000000000 1.000000000 0.000000000 
Par# 26229# S(  1,  1)( 34,  3)( 13,   1) | 0.484717242 0.467199123 0.502272996 0.008951085 
Par# 26230# S(  1,  2)( 34,  3)( 13,   1) | 0.515282758 0.497727004 0.532800877 0.008951085 
Par# 26231# S(  2,  2)( 34,  3)( 13,   1) | 1.000000000 1.000000000 1.000000000 0.000000000 
Par# 26232# S(  1,  1)( 35,  3)( 13,   1) | 0.490632836 0.465948756 0.515362675 0.012615863 
Par# 26233# S(  1,  2)( 35,  3)( 13,   1) | 0.509367164 0.484637325 0.534051244 0.012615863 
Par# 26234# S(  2,  2)( 35,  3)( 13,   1) | 1.000000000 1.000000000 1.000000000 0.000000000 
Par# 26235# S(  1,  1)( 36,  3)( 13,   1) | 0.477725088 0.459260308 0.496250946 0.009440686 
Par# 26236# S(  1,  2)( 36,  3)( 13,   1) | 0.522274912 0.503749054 0.540739692 0.009440686 
Par# 26237# S(  2,  2)( 36,  3)( 13,   1) | 1.000000000 1.000000000 1.000000000 0.000000000 
Par# 26238# S(  1,  1)( 37,  3)( 13,   1) | 0.473878575 0.450655498 0.497215213 0.011886049 
Par# 26239# S(  1,  2)( 37,  3)( 13,   1) | 0.526121425 0.502784787 0.549344502 0.011886049 
Par# 26240# S(  2,  2)( 37,  3)( 13,   1) | 1.000000000 1.000000000 1.000000000 0.000000000 
Par# 26241# S(  1,  1)(  4,  4)( 13,   1) | 0.463188609 0.421464222 0.505434925 0.021471381 
Par# 26242# S(  1,  2)(  4,  4)( 13,   1) | 0.536811391 0.494565075 0.578535778 0.021471381 
Par# 26243# S(  2,  2)(  4,  4)( 13,   1) | 1.000000000 1.000000000 1.000000000 0.000000000 
Par# 26244# S(  1,  1)(  5,  4)( 13,   1) | 0.483030319 0.466407358 0.499690921 0.008493839 
Par# 26245# S(  1,  2)(  5,  4)( 13,   1) | 0.516969681 0.500309079 0.533592642 0.008493839 
Par# 26246# S(  2,  2)(  5,  4)( 13,   1) | 1.000000000 1.000000000 1.000000000 0.000000000 
Par# 26247# S(  1,  1)(  6,  4)( 13,   1) | 0.487941841 0.467107545 0.508818118 0.010646626 
Par# 26248# S(  1,  2)(  6,  4)( 13,   1) | 0.512058159 0.491181882 0.532892455 0.010646626 
Par# 26249# S(  2,  2)(  6,  4)( 13,   1) | 1.000000000 1.000000000 1.000000000 0.000000000 
Par# 26250# S(  1,  1)(  7,  4)( 13,   1) | 0.497122431 0.461204052 0.533070535 0.018364946 
Par# 26251# S(  1,  2)(  7,  4)( 13,   1) | 0.502877569 0.466929465 0.538795948 0.018364946 
Par# 26252# S(  2,  2)(  7,  4)( 13,   1) | 1.000000000 1.000000000 1.000000000 0.000000000 
Par# 26253# S(  1,  1)(  8,  4)( 13,   1) | 0.491456386 0.465466233 0.517492803 0.013284075 
Par# 26254# S(  1,  2)(  8,  4)( 13,   1) | 0.508543614 0.482507197 0.534533767 0.013284075 
Par# 26255# S(  2,  2)(  8,  4)( 13,   1) | 1.000000000 1.000000000 1.000000000 0.000000000 
Par# 26256# S(  1,  1)(  9,  4)( 13,   1) | 0.483944670 0.466920525 0.501006160 0.008698681 
Par# 26257# S(  1,  2)(  9,  4)( 13,   1) | 0.516055330 0.498993840 0.533079475 0.008698681 
Par# 26258# S(  2,  2)(  9,  4)( 13,   1) | 1.000000000 1.000000000 1.000000000 0.000000000 
Par# 26259# S(  1,  1)( 10,  4)( 13,   1) | 0.454374153 0.395970185 0.514061204 0.030265275 
Par# 26260# S(  1,  2)( 10,  4)( 13,   1) | 0.545625847 0.485938796 0.604029815 0.030265275 
Par# 26261# S(  2,  2)( 10,  4)( 13,   1) | 1.000000000 1.000000000 1.000000000 0.000000000 
Par# 26262# S(  1,  1)( 11,  4)( 13,   1) | 0.478592733 0.460879977 0.496359483 0.009054688 
Par# 26263# S(  1,  2)( 11,  4)( 13,   1) | 0.521407267 0.503640517 0.539120023 0.009054688 
Par# 26264# S(  2,  2)( 11,  4)( 13,   1) | 1.000000000 1.000000000 1.000000000 0.000000000 
Par# 26265# S(  1,  1)( 12,  4)( 13,   1) | 0.483918623 0.466908728 0.500965862 0.008691402 
Par# 26266# S(  1,  2)( 12,  4)( 13,   1) | 0.516081377 0.499034138 0.533091272 0.008691402 
Par# 26267# S(  2,  2)( 12,  4)( 13,   1) | 1.000000000 1.000000000 1.000000000 0.000000000 
Par# 26268# S(  1,  1)( 13,  4)( 13,   1) | 0.450672118 0.385241984 0.517853952 0.034028003 
Par# 26269# S(  1,  2)( 13,  4)( 13,   1) | 0.549327882 0.482146048 0.614758016 0.034028003 
Par# 26270# S(  2,  2)( 13,  4)( 13,   1) | 1.000000000 1.000000000 1.000000000 0.000000000 
Par# 26271# S(  1,  1)( 14,  4)( 13,   1) | 0.470273961 0.441306689 0.499442880 0.014847343 
Par# 26272# S(  1,  2)( 14,  4)( 13,   1) | 0.529726039 0.500557120 0.558693311 0.014847343 
Par# 26273# S(  2,  2)( 14,  4)( 13,   1) | 1.000000000 1.000000000 1.000000000 0.000000000 
Par# 26274# S(  1,  1)( 15,  4)( 13,   1) | 0.480734981 0.464170187 0.497342236 0.008465359 
Par# 26275# S(  1,  2)( 15,  4)( 13,   1) | 0.519265019 0.502657764 0.535829813 0.008465359 
Par# 26276# S(  2,  2)( 15,  4)( 13,   1) | 1.000000000 1.000000000 1.000000000 0.000000000 
Par# 26277# S(  1,  1)( 16,  4)( 13,   1) | 0.471880689 0.445575095 0.498343375 0.013473771 
Par# 26278# S(  1,  2)( 16,  4)( 13,   1) | 0.528119311 0.501656625 0.554424905 0.013473771 
Par# 26279# S(  2,  2)( 16,  4)( 13,   1) | 1.000000000 1.000000000 1.000000000 0.000000000 
Par# 26280# S(  1,  1)( 17,  4)( 13,   1) | 0.525066124 0.433599937 0.614880814 0.046760623 
Par# 26281# S(  1,  2)( 17,  4)( 13,   1) | 0.474933876 0.385119186 0.566400063 0.046760623 
Par# 26282# S(  2,  2)( 17,  4)( 13,   1) | 1.000000000 1.000000000 1.000000000 0.000000000 
Par# 26283# S(  1,  1)( 18,  4)( 13,   1) | 0.503986325 0.454930390 0.552965631 0.025089570 
Par# 26284# S(  1,  2)( 18,  4)( 13,   1) | 0.496013675 0.447034369 0.545069610 0.025089570 
Par# 26285# S(  2,  2)( 18,  4)( 13,   1) | 1.000000000 1.000000000 1.000000000 0.000000000 
Par# 26286# S(  1,  1)( 19,  4)( 13,   1) | 0.484824764 0.467227319 0.502459920 0.008991627 
Par# 26287# S(  1,  2)( 19,  4)( 13,   1) | 0.515175236 0.497540080 0.532772681 0.008991627 
Par# 26288# S(  2,  2)( 19,  4)( 13,   1) | 1.000000000 1.000000000 1.000000000 0.000000000 
Par# 26289# S(  1,  1)( 20,  4)( 13,   1) | 0.478574460 0.460847423 0.496355624 0.009062017 
Par# 26290# S(  1,  2)( 20,  4)( 13,   1) | 0.521425540 0.503644376 0.539152577 0.009062017 
Par# 26291# S(  2,  2)( 20,  4)( 13,   1) | 1.000000000 1.000000000 1.000000000 0.000000000 
Par# 26292# S(  1,  1)( 21,  4)( 13,   1) | 0.461880115 0.417704718 0.506662331 0.022753059 
Par# 26293# S(  1,  2)( 21,  4)( 13,   1) | 0.538119885 0.493337669 0.582295282 0.022753059 
Par# 26294# S(  2,  2)( 21,  4)( 13,   1) | 1.000000000 1.000000000 1.000000000 0.000000000 
Par# 26295# S(  1,  1)( 22,  4)( 13,   1) | 0.497299948 0.461052524 0.533575775 0.018533367 
Par# 26296# S(  1,  2)( 22,  4)( 13,   1) | 0.502700052 0.466424225 0.538947476 0.018533367 
Par# 26297# S(  2,  2)( 22,  4)( 13,   1) | 1.000000000 1.000000000 1.000000000 0.000000000 
Par# 26298# S(  1,  1)( 23,  4)( 13,   1) | 0.463161023 0.421385138 0.505460535 0.021498277 
Par# 26299# S(  1,  2)( 23,  4)( 13,   1) | 0.536838977 0.494539465 0.578614862 0.021498277 
Par# 26300# S(  2,  2)( 23,  4)( 13,   1) | 1.000000000 1.000000000 1.000000000 0.000000000 
Par# 26301# S(  1,  1)( 24,  4)( 13,   1) | 0.486667277 0.467353928 0.506020522 0.009868844 
Par# 26302# S(  1,  2)( 24,  4)( 13,   1) | 0.513332723 0.493979478 0.532646072 0.009868844 
Par# 26303# S(  2,  2)( 24,  4)( 13,   1) | 1.000000000 1.000000000 1.000000000 0.000000000 
Par# 26304# S(  1,  1)( 25,  4)( 13,   1) | 0.478547880 0.460799946 0.496350137 0.009072743 
Par# 26305# S(  1,  2)( 25,  4)( 13,   1) | 0.521452120 0.503649863 0.539200054 0.009072743 
Par# 26306# S(  2,  2)( 25,  4)( 13,   1) | 1.000000000 1.000000000 1.000000000 0.000000000 
Par# 26307# S(  1,  1)( 26,  4)( 13,   1) | 0.475782654 0.455159608 0.496488626 0.010549112 
Par# 26308# S(  1,  2)( 26,  4)( 13,   1) | 0.524217346 0.503511374 0.544840392 0.010549112 
Par# 26309# S(  2,  2)( 26,  4)( 13,   1) | 1.000000000 1.000000000 1.000000000 0.000000000 
Par# 26310# S(  1,  1)( 27,  4)( 13,   1) | 0.485983773 0.467380801 0.504625661 0.009505633 
Par# 26311# S(  1,  2)( 27,  4)( 13,   1) | 0.514016227 0.495374339 0.532619199 0.009505633 
Par# 26312# S(  2,  2)( 27,  4)( 13,   1) | 1.000000000 1.000000000 1.000000000 0.000000000 
Par# 26313# S(  1,  1)( 28,  4)( 13,   1) | 0.469130936 0.438197906 0.500302999 0.015863474 
Par# 26314# S(  1,  2)( 28,  4)( 13,   1) | 0.530869064 0.499697001 0.561802094 0.015863474 
Par# 26315# S(  2,  2)( 28,  4)( 13,   1) | 1.000000000 1.000000000 1.000000000 0.000000000 
Par# 26316# S(  1,  1)( 29,  4)( 13,   1) | 0.464124506 0.424141971 0.504573603 0.020562460 
Par# 26317# S(  1,  2)( 29,  4)( 13,   1) | 0.535875494 0.495426397 0.575858029 0.020562460 
Par# 26318# S(  2,  2)( 29,  4)( 13,   1) | 1.000000000 1.000000000 1.000000000 0.000000000 
Par# 26319# S(  1,  1)( 30,  4)( 13,   1) | 0.507008823 0.451991609 0.561856806 0.028140402 
Par# 26320# S(  1,  2)( 30,  4)( 13,   1) | 0.492991177 0.438143194 0.548008391 0.028140402 
Par# 26321# S(  2,  2)( 30,  4)( 13,   1) | 1.000000000 1.000000000 1.000000000 0.000000000 
Par# 26322# S(  1,  1)( 31,  4)( 13,   1) | 0.526650148 0.431954332 0.619466727 0.048405925 
Par# 26323# S(  1,  2)( 31,  4)( 13,   1) | 0.473349852 0.380533273 0.568045668 0.048405925 
Par# 26324# S(  2,  2)( 31,  4)( 13,   1) | 1.000000000 1.000000000 1.000000000 0.000000000 
Par# 26325# S(  1,  1)( 32,  4)( 13,   1) | 0.486734909 0.467346995 0.506162824 0.009906971 
Par# 26326# S(  1,  2)( 32,  4)( 13,   1) | 0.513265091 0.493837176 0.532653005 0.009906971 
Par# 26327# S(  2,  2)( 32,  4)( 13,   1) | 1.000000000 1.000000000 1.000000000 0.000000000 
Par# 26328# S(  1,  1)( 33,  4)( 13,   1) | 0.458567688 0.408133540 0.509865298 0.026041436 
Par# 26329# S(  1,  2)( 33,  4)( 13,   1) | 0.541432312 0.490134702 0.591866460 0.026041436 
Par# 26330# S(  2,  2)( 33,  4)( 13,   1) | 1.000000000 1.000000000 1.000000000 0.000000000 
Par# 26331# S(  1,  1)( 34,  4)( 13,   1) | 0.484717242 0.467199123 0.502272996 0.008951085 
Par# 26332# S(  1,  2)( 34,  4)( 13,   1) | 0.515282758 0.497727004 0.532800877 0.008951085 
Par# 26333# S(  2,  2)( 34,  4)( 13,   1) | 1.000000000 1.000000000 1.000000000 0.000000000 
Par# 26334# S(  1,  1)( 35,  4)( 13,   1) | 0.490632836 0.465948756 0.515362675 0.012615863 
Par# 26335# S(  1,  2)( 35,  4)( 13,   1) | 0.509367164 0.484637325 0.534051244 0.012615863 
Par# 26336# S(  2,  2)( 35,  4)( 13,   1) | 1.000000000 1.000000000 1.000000000 0.000000000 
Par# 26337# S(  1,  1)( 36,  4)( 13,   1) | 0.477725088 0.459260308 0.496250946 0.009440686 
Par# 26338# S(  1,  2)( 36,  4)( 13,   1) | 0.522274912 0.503749054 0.540739692 0.009440686 
Par# 26339# S(  2,  2)( 36,  4)( 13,   1) | 1.000000000 1.000000000 1.000000000 0.000000000 
Par# 26340# S(  1,  1)( 37,  4)( 13,   1) | 0.473878575 0.450655498 0.497215213 0.011886049 
Par# 26341# S(  1,  2)( 37,  4)( 13,   1) | 0.526121425 0.502784787 0.549344502 0.011886049 
Par# 26342# S(  2,  2)( 37,  4)( 13,   1) | 1.000000000 1.000000000 1.000000000 0.000000000 
Par# 26343# S(  1,  1)(  5,  5)( 13,   1) | 0.483030319 0.466407358 0.499690921 0.008493839 
Par# 26344# S(  1,  2)(  5,  5)( 13,   1) | 0.516969681 0.500309079 0.533592642 0.008493839 
Par# 26345# S(  2,  2)(  5,  5)( 13,   1) | 1.000000000 1.000000000 1.000000000 0.000000000 
Par# 26346# S(  1,  1)(  6,  5)( 13,   1) | 0.487941841 0.467107545 0.508818118 0.010646626 
Par# 26347# S(  1,  2)(  6,  5)( 13,   1) | 0.512058159 0.491181882 0.532892455 0.010646626 
Par# 26348# S(  2,  2)(  6,  5)( 13,   1) | 1.000000000 1.000000000 1.000000000 0.000000000 
Par# 26349# S(  1,  1)(  7,  5)( 13,   1) | 0.497122431 0.461204052 0.533070535 0.018364946 
Par# 26350# S(  1,  2)(  7,  5)( 13,   1) | 0.502877569 0.466929465 0.538795948 0.018364946 
Par# 26351# S(  2,  2)(  7,  5)( 13,   1) | 1.000000000 1.000000000 1.000000000 0.000000000 
Par# 26352# S(  1,  1)(  8,  5)( 13,   1) | 0.491456386 0.465466233 0.517492803 0.013284075 
Par# 26353# S(  1,  2)(  8,  5)( 13,   1) | 0.508543614 0.482507197 0.534533767 0.013284075 
Par# 26354# S(  2,  2)(  8,  5)( 13,   1) | 1.000000000 1.000000000 1.000000000 0.000000000 
Par# 26355# S(  1,  1)(  9,  5)( 13,   1) | 0.483944670 0.466920525 0.501006160 0.008698681 
Par# 26356# S(  1,  2)(  9,  5)( 13,   1) | 0.516055330 0.498993840 0.533079475 0.008698681 
Par# 26357# S(  2,  2)(  9,  5)( 13,   1) | 1.000000000 1.000000000 1.000000000 0.000000000 
Par# 26358# S(  1,  1)( 10,  5)( 13,   1) | 0.454374153 0.395970185 0.514061204 0.030265275 
Par# 26359# S(  1,  2)( 10,  5)( 13,   1) | 0.545625847 0.485938796 0.604029815 0.030265275 
Par# 26360# S(  2,  2)( 10,  5)( 13,   1) | 1.000000000 1.000000000 1.000000000 0.000000000 
Par# 26361# S(  1,  1)( 11,  5)( 13,   1) | 0.478592733 0.460879977 0.496359483 0.009054688 
Par# 26362# S(  1,  2)( 11,  5)( 13,   1) | 0.521407267 0.503640517 0.539120023 0.009054688 
Par# 26363# S(  2,  2)( 11,  5)( 13,   1) | 1.000000000 1.000000000 1.000000000 0.000000000 
Par# 26364# S(  1,  1)( 12,  5)( 13,   1) | 0.483918623 0.466908728 0.500965862 0.008691402 
Par# 26365# S(  1,  2)( 12,  5)( 13,   1) | 0.516081377 0.499034138 0.533091272 0.008691402 
Par# 26366# S(  2,  2)( 12,  5)( 13,   1) | 1.000000000 1.000000000 1.000000000 0.000000000 
Par# 26367# S(  1,  1)( 13,  5)( 13,   1) | 0.450672118 0.385241984 0.517853952 0.034028003 
Par# 26368# S(  1,  2)( 13,  5)( 13,   1) | 0.549327882 0.482146048 0.614758016 0.034028003 
Par# 26369# S(  2,  2)( 13,  5)( 13,   1) | 1.000000000 1.000000000 1.000000000 0.000000000 
Par# 26370# S(  1,  1)( 14,  5)( 13,   1) | 0.470273961 0.441306689 0.499442880 0.014847343 
Par# 26371# S(  1,  2)( 14,  5)( 13,   1) | 0.529726039 0.500557120 0.558693311 0.014847343 
Par# 26372# S(  2,  2)( 14,  5)( 13,   1) | 1.000000000 1.000000000 1.000000000 0.000000000 
Par# 26373# S(  1,  1)( 15,  5)( 13,   1) | 0.480734981 0.464170187 0.497342236 0.008465359 
Par# 26374# S(  1,  2)( 15,  5)( 13,   1) | 0.519265019 0.502657764 0.535829813 0.008465359 
Par# 26375# S(  2,  2)( 15,  5)( 13,   1) | 1.000000000 1.000000000 1.000000000 0.000000000 
Par# 26376# S(  1,  1)( 16,  5)( 13,   1) | 0.471880689 0.445575095 0.498343375 0.013473771 
Par# 26377# S(  1,  2)( 16,  5)( 13,   1) | 0.528119311 0.501656625 0.554424905 0.013473771 
Par# 26378# S(  2,  2)( 16,  5)( 13,   1) | 1.000000000 1.000000000 1.000000000 0.000000000 
Par# 26379# S(  1,  1)( 17,  5)( 13,   1) | 0.525066124 0.433599937 0.614880814 0.046760623 
Par# 26380# S(  1,  2)( 17,  5)( 13,   1) | 0.474933876 0.385119186 0.566400063 0.046760623 
Par# 26381# S(  2,  2)( 17,  5)( 13,   1) | 1.000000000 1.000000000 1.000000000 0.000000000 
Par# 26382# S(  1,  1)( 18,  5)( 13,   1) | 0.503986325 0.454930390 0.552965631 0.025089570 
Par# 26383# S(  1,  2)( 18,  5)( 13,   1) | 0.496013675 0.447034369 0.545069610 0.025089570 
Par# 26384# S(  2,  2)( 18,  5)( 13,   1) | 1.000000000 1.000000000 1.000000000 0.000000000 
Par# 26385# S(  1,  1)( 19,  5)( 13,   1) | 0.484824764 0.467227319 0.502459920 0.008991627 
Par# 26386# S(  1,  2)( 19,  5)( 13,   1) | 0.515175236 0.497540080 0.532772681 0.008991627 
Par# 26387# S(  2,  2)( 19,  5)( 13,   1) | 1.000000000 1.000000000 1.000000000 0.000000000 
Par# 26388# S(  1,  1)( 20,  5)( 13,   1) | 0.478574460 0.460847423 0.496355624 0.009062017 
Par# 26389# S(  1,  2)( 20,  5)( 13,   1) | 0.521425540 0.503644376 0.539152577 0.009062017 
Par# 26390# S(  2,  2)( 20,  5)( 13,   1) | 1.000000000 1.000000000 1.000000000 0.000000000 
Par# 26391# S(  1,  1)( 21,  5)( 13,   1) | 0.461880115 0.417704718 0.506662331 0.022753059 
Par# 26392# S(  1,  2)( 21,  5)( 13,   1) | 0.538119885 0.493337669 0.582295282 0.022753059 
Par# 26393# S(  2,  2)( 21,  5)( 13,   1) | 1.000000000 1.000000000 1.000000000 0.000000000 
Par# 26394# S(  1,  1)( 22,  5)( 13,   1) | 0.497299948 0.461052524 0.533575775 0.018533367 
Par# 26395# S(  1,  2)( 22,  5)( 13,   1) | 0.502700052 0.466424225 0.538947476 0.018533367 
Par# 26396# S(  2,  2)( 22,  5)( 13,   1) | 1.000000000 1.000000000 1.000000000 0.000000000 
Par# 26397# S(  1,  1)( 23,  5)( 13,   1) | 0.463161023 0.421385138 0.505460535 0.021498277 
Par# 26398# S(  1,  2)( 23,  5)( 13,   1) | 0.536838977 0.494539465 0.578614862 0.021498277 
Par# 26399# S(  2,  2)( 23,  5)( 13,   1) | 1.000000000 1.000000000 1.000000000 0.000000000 
Par# 26400# S(  1,  1)( 24,  5)( 13,   1) | 0.486667277 0.467353928 0.506020522 0.009868844 
Par# 26401# S(  1,  2)( 24,  5)( 13,   1) | 0.513332723 0.493979478 0.532646072 0.009868844 
Par# 26402# S(  2,  2)( 24,  5)( 13,   1) | 1.000000000 1.000000000 1.000000000 0.000000000 
Par# 26403# S(  1,  1)( 25,  5)( 13,   1) | 0.478547880 0.460799946 0.496350137 0.009072743 
Par# 26404# S(  1,  2)( 25,  5)( 13,   1) | 0.521452120 0.503649863 0.539200054 0.009072743 
Par# 26405# S(  2,  2)( 25,  5)( 13,   1) | 1.000000000 1.000000000 1.000000000 0.000000000 
Par# 26406# S(  1,  1)( 26,  5)( 13,   1) | 0.475782654 0.455159608 0.496488626 0.010549112 
Par# 26407# S(  1,  2)( 26,  5)( 13,   1) | 0.524217346 0.503511374 0.544840392 0.010549112 
Par# 26408# S(  2,  2)( 26,  5)( 13,   1) | 1.000000000 1.000000000 1.000000000 0.000000000 
Par# 26409# S(  1,  1)( 27,  5)( 13,   1) | 0.485983773 0.467380801 0.504625661 0.009505633 
Par# 26410# S(  1,  2)( 27,  5)( 13,   1) | 0.514016227 0.495374339 0.532619199 0.009505633 
Par# 26411# S(  2,  2)( 27,  5)( 13,   1) | 1.000000000 1.000000000 1.000000000 0.000000000 
Par# 26412# S(  1,  1)( 28,  5)( 13,   1) | 0.469130936 0.438197906 0.500302999 0.015863474 
Par# 26413# S(  1,  2)( 28,  5)( 13,   1) | 0.530869064 0.499697001 0.561802094 0.015863474 
Par# 26414# S(  2,  2)( 28,  5)( 13,   1) | 1.000000000 1.000000000 1.000000000 0.000000000 
Par# 26415# S(  1,  1)( 29,  5)( 13,   1) | 0.464124506 0.424141971 0.504573603 0.020562460 
Par# 26416# S(  1,  2)( 29,  5)( 13,   1) | 0.535875494 0.495426397 0.575858029 0.020562460 
Par# 26417# S(  2,  2)( 29,  5)( 13,   1) | 1.000000000 1.000000000 1.000000000 0.000000000 
Par# 26418# S(  1,  1)( 30,  5)( 13,   1) | 0.507008823 0.451991609 0.561856806 0.028140402 
Par# 26419# S(  1,  2)( 30,  5)( 13,   1) | 0.492991177 0.438143194 0.548008391 0.028140402 
Par# 26420# S(  2,  2)( 30,  5)( 13,   1) | 1.000000000 1.000000000 1.000000000 0.000000000 
Par# 26421# S(  1,  1)( 31,  5)( 13,   1) | 0.526650148 0.431954332 0.619466727 0.048405925 
Par# 26422# S(  1,  2)( 31,  5)( 13,   1) | 0.473349852 0.380533273 0.568045668 0.048405925 
Par# 26423# S(  2,  2)( 31,  5)( 13,   1) | 1.000000000 1.000000000 1.000000000 0.000000000 
Par# 26424# S(  1,  1)( 32,  5)( 13,   1) | 0.486734909 0.467346995 0.506162824 0.009906971 
Par# 26425# S(  1,  2)( 32,  5)( 13,   1) | 0.513265091 0.493837176 0.532653005 0.009906971 
Par# 26426# S(  2,  2)( 32,  5)( 13,   1) | 1.000000000 1.000000000 1.000000000 0.000000000 
Par# 26427# S(  1,  1)( 33,  5)( 13,   1) | 0.458567688 0.408133540 0.509865298 0.026041436 
Par# 26428# S(  1,  2)( 33,  5)( 13,   1) | 0.541432312 0.490134702 0.591866460 0.026041436 
Par# 26429# S(  2,  2)( 33,  5)( 13,   1) | 1.000000000 1.000000000 1.000000000 0.000000000 
Par# 26430# S(  1,  1)( 34,  5)( 13,   1) | 0.484717242 0.467199123 0.502272996 0.008951085 
Par# 26431# S(  1,  2)( 34,  5)( 13,   1) | 0.515282758 0.497727004 0.532800877 0.008951085 
Par# 26432# S(  2,  2)( 34,  5)( 13,   1) | 1.000000000 1.000000000 1.000000000 0.000000000 
Par# 26433# S(  1,  1)( 35,  5)( 13,   1) | 0.490632836 0.465948756 0.515362675 0.012615863 
Par# 26434# S(  1,  2)( 35,  5)( 13,   1) | 0.509367164 0.484637325 0.534051244 0.012615863 
Par# 26435# S(  2,  2)( 35,  5)( 13,   1) | 1.000000000 1.000000000 1.000000000 0.000000000 
Par# 26436# S(  1,  1)( 36,  5)( 13,   1) | 0.477725088 0.459260308 0.496250946 0.009440686 
Par# 26437# S(  1,  2)( 36,  5)( 13,   1) | 0.522274912 0.503749054 0.540739692 0.009440686 
Par# 26438# S(  2,  2)( 36,  5)( 13,   1) | 1.000000000 1.000000000 1.000000000 0.000000000 
Par# 26439# S(  1,  1)( 37,  5)( 13,   1) | 0.473878575 0.450655498 0.497215213 0.011886049 
Par# 26440# S(  1,  2)( 37,  5)( 13,   1) | 0.526121425 0.502784787 0.549344502 0.011886049 
Par# 26441# S(  2,  2)( 37,  5)( 13,   1) | 1.000000000 1.000000000 1.000000000 0.000000000 
Par# 26442# S(  1,  1)(  6,  6)( 13,   1) | 0.487941841 0.467107545 0.508818118 0.010646626 
Par# 26443# S(  1,  2)(  6,  6)( 13,   1) | 0.512058159 0.491181882 0.532892455 0.010646626 
Par# 26444# S(  2,  2)(  6,  6)( 13,   1) | 1.000000000 1.000000000 1.000000000 0.000000000 
Par# 26445# S(  1,  1)(  7,  6)( 13,   1) | 0.497122431 0.461204052 0.533070535 0.018364946 
Par# 26446# S(  1,  2)(  7,  6)( 13,   1) | 0.502877569 0.466929465 0.538795948 0.018364946 
Par# 26447# S(  2,  2)(  7,  6)( 13,   1) | 1.000000000 1.000000000 1.000000000 0.000000000 
Par# 26448# S(  1,  1)(  8,  6)( 13,   1) | 0.491456386 0.465466233 0.517492803 0.013284075 
Par# 26449# S(  1,  2)(  8,  6)( 13,   1) | 0.508543614 0.482507197 0.534533767 0.013284075 
Par# 26450# S(  2,  2)(  8,  6)( 13,   1) | 1.000000000 1.000000000 1.000000000 0.000000000 
Par# 26451# S(  1,  1)(  9,  6)( 13,   1) | 0.483944670 0.466920525 0.501006160 0.008698681 
Par# 26452# S(  1,  2)(  9,  6)( 13,   1) | 0.516055330 0.498993840 0.533079475 0.008698681 
Par# 26453# S(  2,  2)(  9,  6)( 13,   1) | 1.000000000 1.000000000 1.000000000 0.000000000 
Par# 26454# S(  1,  1)( 10,  6)( 13,   1) | 0.454374153 0.395970185 0.514061204 0.030265275 
Par# 26455# S(  1,  2)( 10,  6)( 13,   1) | 0.545625847 0.485938796 0.604029815 0.030265275 
Par# 26456# S(  2,  2)( 10,  6)( 13,   1) | 1.000000000 1.000000000 1.000000000 0.000000000 
Par# 26457# S(  1,  1)( 11,  6)( 13,   1) | 0.478592733 0.460879977 0.496359483 0.009054688 
Par# 26458# S(  1,  2)( 11,  6)( 13,   1) | 0.521407267 0.503640517 0.539120023 0.009054688 
Par# 26459# S(  2,  2)( 11,  6)( 13,   1) | 1.000000000 1.000000000 1.000000000 0.000000000 
Par# 26460# S(  1,  1)( 12,  6)( 13,   1) | 0.483918623 0.466908728 0.500965862 0.008691402 
Par# 26461# S(  1,  2)( 12,  6)( 13,   1) | 0.516081377 0.499034138 0.533091272 0.008691402 
Par# 26462# S(  2,  2)( 12,  6)( 13,   1) | 1.000000000 1.000000000 1.000000000 0.000000000 
Par# 26463# S(  1,  1)( 13,  6)( 13,   1) | 0.450672118 0.385241984 0.517853952 0.034028003 
Par# 26464# S(  1,  2)( 13,  6)( 13,   1) | 0.549327882 0.482146048 0.614758016 0.034028003 
Par# 26465# S(  2,  2)( 13,  6)( 13,   1) | 1.000000000 1.000000000 1.000000000 0.000000000 
Par# 26466# S(  1,  1)( 14,  6)( 13,   1) | 0.470273961 0.441306689 0.499442880 0.014847343 
Par# 26467# S(  1,  2)( 14,  6)( 13,   1) | 0.529726039 0.500557120 0.558693311 0.014847343 
Par# 26468# S(  2,  2)( 14,  6)( 13,   1) | 1.000000000 1.000000000 1.000000000 0.000000000 
Par# 26469# S(  1,  1)( 15,  6)( 13,   1) | 0.480734981 0.464170187 0.497342236 0.008465359 
Par# 26470# S(  1,  2)( 15,  6)( 13,   1) | 0.519265019 0.502657764 0.535829813 0.008465359 
Par# 26471# S(  2,  2)( 15,  6)( 13,   1) | 1.000000000 1.000000000 1.000000000 0.000000000 
Par# 26472# S(  1,  1)( 16,  6)( 13,   1) | 0.471880689 0.445575095 0.498343375 0.013473771 
Par# 26473# S(  1,  2)( 16,  6)( 13,   1) | 0.528119311 0.501656625 0.554424905 0.013473771 
Par# 26474# S(  2,  2)( 16,  6)( 13,   1) | 1.000000000 1.000000000 1.000000000 0.000000000 
Par# 26475# S(  1,  1)( 17,  6)( 13,   1) | 0.525066124 0.433599937 0.614880814 0.046760623 
Par# 26476# S(  1,  2)( 17,  6)( 13,   1) | 0.474933876 0.385119186 0.566400063 0.046760623 
Par# 26477# S(  2,  2)( 17,  6)( 13,   1) | 1.000000000 1.000000000 1.000000000 0.000000000 
Par# 26478# S(  1,  1)( 18,  6)( 13,   1) | 0.503986325 0.454930390 0.552965631 0.025089570 
Par# 26479# S(  1,  2)( 18,  6)( 13,   1) | 0.496013675 0.447034369 0.545069610 0.025089570 
Par# 26480# S(  2,  2)( 18,  6)( 13,   1) | 1.000000000 1.000000000 1.000000000 0.000000000 
Par# 26481# S(  1,  1)( 19,  6)( 13,   1) | 0.484824764 0.467227319 0.502459920 0.008991627 
Par# 26482# S(  1,  2)( 19,  6)( 13,   1) | 0.515175236 0.497540080 0.532772681 0.008991627 
Par# 26483# S(  2,  2)( 19,  6)( 13,   1) | 1.000000000 1.000000000 1.000000000 0.000000000 
Par# 26484# S(  1,  1)( 20,  6)( 13,   1) | 0.478574460 0.460847423 0.496355624 0.009062017 
Par# 26485# S(  1,  2)( 20,  6)( 13,   1) | 0.521425540 0.503644376 0.539152577 0.009062017 
Par# 26486# S(  2,  2)( 20,  6)( 13,   1) | 1.000000000 1.000000000 1.000000000 0.000000000 
Par# 26487# S(  1,  1)( 21,  6)( 13,   1) | 0.461880115 0.417704718 0.506662331 0.022753059 
Par# 26488# S(  1,  2)( 21,  6)( 13,   1) | 0.538119885 0.493337669 0.582295282 0.022753059 
Par# 26489# S(  2,  2)( 21,  6)( 13,   1) | 1.000000000 1.000000000 1.000000000 0.000000000 
Par# 26490# S(  1,  1)( 22,  6)( 13,   1) | 0.497299948 0.461052524 0.533575775 0.018533367 
Par# 26491# S(  1,  2)( 22,  6)( 13,   1) | 0.502700052 0.466424225 0.538947476 0.018533367 
Par# 26492# S(  2,  2)( 22,  6)( 13,   1) | 1.000000000 1.000000000 1.000000000 0.000000000 
Par# 26493# S(  1,  1)( 23,  6)( 13,   1) | 0.463161023 0.421385138 0.505460535 0.021498277 
Par# 26494# S(  1,  2)( 23,  6)( 13,   1) | 0.536838977 0.494539465 0.578614862 0.021498277 
Par# 26495# S(  2,  2)( 23,  6)( 13,   1) | 1.000000000 1.000000000 1.000000000 0.000000000 
Par# 26496# S(  1,  1)( 24,  6)( 13,   1) | 0.486667277 0.467353928 0.506020522 0.009868844 
Par# 26497# S(  1,  2)( 24,  6)( 13,   1) | 0.513332723 0.493979478 0.532646072 0.009868844 
Par# 26498# S(  2,  2)( 24,  6)( 13,   1) | 1.000000000 1.000000000 1.000000000 0.000000000 
Par# 26499# S(  1,  1)( 25,  6)( 13,   1) | 0.478547880 0.460799946 0.496350137 0.009072743 
Par# 26500# S(  1,  2)( 25,  6)( 13,   1) | 0.521452120 0.503649863 0.539200054 0.009072743 
Par# 26501# S(  2,  2)( 25,  6)( 13,   1) | 1.000000000 1.000000000 1.000000000 0.000000000 
Par# 26502# S(  1,  1)( 26,  6)( 13,   1) | 0.475782654 0.455159608 0.496488626 0.010549112 
Par# 26503# S(  1,  2)( 26,  6)( 13,   1) | 0.524217346 0.503511374 0.544840392 0.010549112 
Par# 26504# S(  2,  2)( 26,  6)( 13,   1) | 1.000000000 1.000000000 1.000000000 0.000000000 
Par# 26505# S(  1,  1)( 27,  6)( 13,   1) | 0.485983773 0.467380801 0.504625661 0.009505633 
Par# 26506# S(  1,  2)( 27,  6)( 13,   1) | 0.514016227 0.495374339 0.532619199 0.009505633 
Par# 26507# S(  2,  2)( 27,  6)( 13,   1) | 1.000000000 1.000000000 1.000000000 0.000000000 
Par# 26508# S(  1,  1)( 28,  6)( 13,   1) | 0.469130936 0.438197906 0.500302999 0.015863474 
Par# 26509# S(  1,  2)( 28,  6)( 13,   1) | 0.530869064 0.499697001 0.561802094 0.015863474 
Par# 26510# S(  2,  2)( 28,  6)( 13,   1) | 1.000000000 1.000000000 1.000000000 0.000000000 
Par# 26511# S(  1,  1)( 29,  6)( 13,   1) | 0.464124506 0.424141971 0.504573603 0.020562460 
Par# 26512# S(  1,  2)( 29,  6)( 13,   1) | 0.535875494 0.495426397 0.575858029 0.020562460 
Par# 26513# S(  2,  2)( 29,  6)( 13,   1) | 1.000000000 1.000000000 1.000000000 0.000000000 
Par# 26514# S(  1,  1)( 30,  6)( 13,   1) | 0.507008823 0.451991609 0.561856806 0.028140402 
Par# 26515# S(  1,  2)( 30,  6)( 13,   1) | 0.492991177 0.438143194 0.548008391 0.028140402 
Par# 26516# S(  2,  2)( 30,  6)( 13,   1) | 1.000000000 1.000000000 1.000000000 0.000000000 
Par# 26517# S(  1,  1)( 31,  6)( 13,   1) | 0.526650148 0.431954332 0.619466727 0.048405925 
Par# 26518# S(  1,  2)( 31,  6)( 13,   1) | 0.473349852 0.380533273 0.568045668 0.048405925 
Par# 26519# S(  2,  2)( 31,  6)( 13,   1) | 1.000000000 1.000000000 1.000000000 0.000000000 
Par# 26520# S(  1,  1)( 32,  6)( 13,   1) | 0.486734909 0.467346995 0.506162824 0.009906971 
Par# 26521# S(  1,  2)( 32,  6)( 13,   1) | 0.513265091 0.493837176 0.532653005 0.009906971 
Par# 26522# S(  2,  2)( 32,  6)( 13,   1) | 1.000000000 1.000000000 1.000000000 0.000000000 
Par# 26523# S(  1,  1)( 33,  6)( 13,   1) | 0.458567688 0.408133540 0.509865298 0.026041436 
Par# 26524# S(  1,  2)( 33,  6)( 13,   1) | 0.541432312 0.490134702 0.591866460 0.026041436 
Par# 26525# S(  2,  2)( 33,  6)( 13,   1) | 1.000000000 1.000000000 1.000000000 0.000000000 
Par# 26526# S(  1,  1)( 34,  6)( 13,   1) | 0.484717242 0.467199123 0.502272996 0.008951085 
Par# 26527# S(  1,  2)( 34,  6)( 13,   1) | 0.515282758 0.497727004 0.532800877 0.008951085 
Par# 26528# S(  2,  2)( 34,  6)( 13,   1) | 1.000000000 1.000000000 1.000000000 0.000000000 
Par# 26529# S(  1,  1)( 35,  6)( 13,   1) | 0.490632836 0.465948756 0.515362675 0.012615863 
Par# 26530# S(  1,  2)( 35,  6)( 13,   1) | 0.509367164 0.484637325 0.534051244 0.012615863 
Par# 26531# S(  2,  2)( 35,  6)( 13,   1) | 1.000000000 1.000000000 1.000000000 0.000000000 
Par# 26532# S(  1,  1)( 36,  6)( 13,   1) | 0.477725088 0.459260308 0.496250946 0.009440686 
Par# 26533# S(  1,  2)( 36,  6)( 13,   1) | 0.522274912 0.503749054 0.540739692 0.009440686 
Par# 26534# S(  2,  2)( 36,  6)( 13,   1) | 1.000000000 1.000000000 1.000000000 0.000000000 
Par# 26535# S(  1,  1)( 37,  6)( 13,   1) | 0.473878575 0.450655498 0.497215213 0.011886049 
Par# 26536# S(  1,  2)( 37,  6)( 13,   1) | 0.526121425 0.502784787 0.549344502 0.011886049 
Par# 26537# S(  2,  2)( 37,  6)( 13,   1) | 1.000000000 1.000000000 1.000000000 0.000000000 
Par# 26538# S(  1,  1)(  7,  7)( 13,   1) | 0.497122431 0.461204052 0.533070535 0.018364946 
Par# 26539# S(  1,  2)(  7,  7)( 13,   1) | 0.502877569 0.466929465 0.538795948 0.018364946 
Par# 26540# S(  2,  2)(  7,  7)( 13,   1) | 1.000000000 1.000000000 1.000000000 0.000000000 
Par# 26541# S(  1,  1)(  8,  7)( 13,   1) | 0.491456386 0.465466233 0.517492803 0.013284075 
Par# 26542# S(  1,  2)(  8,  7)( 13,   1) | 0.508543614 0.482507197 0.534533767 0.013284075 
Par# 26543# S(  2,  2)(  8,  7)( 13,   1) | 1.000000000 1.000000000 1.000000000 0.000000000 
Par# 26544# S(  1,  1)(  9,  7)( 13,   1) | 0.483944670 0.466920525 0.501006160 0.008698681 
Par# 26545# S(  1,  2)(  9,  7)( 13,   1) | 0.516055330 0.498993840 0.533079475 0.008698681 
Par# 26546# S(  2,  2)(  9,  7)( 13,   1) | 1.000000000 1.000000000 1.000000000 0.000000000 
Par# 26547# S(  1,  1)( 10,  7)( 13,   1) | 0.454374153 0.395970185 0.514061204 0.030265275 
Par# 26548# S(  1,  2)( 10,  7)( 13,   1) | 0.545625847 0.485938796 0.604029815 0.030265275 
Par# 26549# S(  2,  2)( 10,  7)( 13,   1) | 1.000000000 1.000000000 1.000000000 0.000000000 
Par# 26550# S(  1,  1)( 11,  7)( 13,   1) | 0.478592733 0.460879977 0.496359483 0.009054688 
Par# 26551# S(  1,  2)( 11,  7)( 13,   1) | 0.521407267 0.503640517 0.539120023 0.009054688 
Par# 26552# S(  2,  2)( 11,  7)( 13,   1) | 1.000000000 1.000000000 1.000000000 0.000000000 
Par# 26553# S(  1,  1)( 12,  7)( 13,   1) | 0.483918623 0.466908728 0.500965862 0.008691402 
Par# 26554# S(  1,  2)( 12,  7)( 13,   1) | 0.516081377 0.499034138 0.533091272 0.008691402 
Par# 26555# S(  2,  2)( 12,  7)( 13,   1) | 1.000000000 1.000000000 1.000000000 0.000000000 
Par# 26556# S(  1,  1)( 13,  7)( 13,   1) | 0.450672118 0.385241984 0.517853952 0.034028003 
Par# 26557# S(  1,  2)( 13,  7)( 13,   1) | 0.549327882 0.482146048 0.614758016 0.034028003 
Par# 26558# S(  2,  2)( 13,  7)( 13,   1) | 1.000000000 1.000000000 1.000000000 0.000000000 
Par# 26559# S(  1,  1)( 14,  7)( 13,   1) | 0.470273961 0.441306689 0.499442880 0.014847343 
Par# 26560# S(  1,  2)( 14,  7)( 13,   1) | 0.529726039 0.500557120 0.558693311 0.014847343 
Par# 26561# S(  2,  2)( 14,  7)( 13,   1) | 1.000000000 1.000000000 1.000000000 0.000000000 
Par# 26562# S(  1,  1)( 15,  7)( 13,   1) | 0.480734981 0.464170187 0.497342236 0.008465359 
Par# 26563# S(  1,  2)( 15,  7)( 13,   1) | 0.519265019 0.502657764 0.535829813 0.008465359 
Par# 26564# S(  2,  2)( 15,  7)( 13,   1) | 1.000000000 1.000000000 1.000000000 0.000000000 
Par# 26565# S(  1,  1)( 16,  7)( 13,   1) | 0.471880689 0.445575095 0.498343375 0.013473771 
Par# 26566# S(  1,  2)( 16,  7)( 13,   1) | 0.528119311 0.501656625 0.554424905 0.013473771 
Par# 26567# S(  2,  2)( 16,  7)( 13,   1) | 1.000000000 1.000000000 1.000000000 0.000000000 
Par# 26568# S(  1,  1)( 17,  7)( 13,   1) | 0.525066124 0.433599937 0.614880814 0.046760623 
Par# 26569# S(  1,  2)( 17,  7)( 13,   1) | 0.474933876 0.385119186 0.566400063 0.046760623 
Par# 26570# S(  2,  2)( 17,  7)( 13,   1) | 1.000000000 1.000000000 1.000000000 0.000000000 
Par# 26571# S(  1,  1)( 18,  7)( 13,   1) | 0.503986325 0.454930390 0.552965631 0.025089570 
Par# 26572# S(  1,  2)( 18,  7)( 13,   1) | 0.496013675 0.447034369 0.545069610 0.025089570 
Par# 26573# S(  2,  2)( 18,  7)( 13,   1) | 1.000000000 1.000000000 1.000000000 0.000000000 
Par# 26574# S(  1,  1)( 19,  7)( 13,   1) | 0.484824764 0.467227319 0.502459920 0.008991627 
Par# 26575# S(  1,  2)( 19,  7)( 13,   1) | 0.515175236 0.497540080 0.532772681 0.008991627 
Par# 26576# S(  2,  2)( 19,  7)( 13,   1) | 1.000000000 1.000000000 1.000000000 0.000000000 
Par# 26577# S(  1,  1)( 20,  7)( 13,   1) | 0.478574460 0.460847423 0.496355624 0.009062017 
Par# 26578# S(  1,  2)( 20,  7)( 13,   1) | 0.521425540 0.503644376 0.539152577 0.009062017 
Par# 26579# S(  2,  2)( 20,  7)( 13,   1) | 1.000000000 1.000000000 1.000000000 0.000000000 
Par# 26580# S(  1,  1)( 21,  7)( 13,   1) | 0.461880115 0.417704718 0.506662331 0.022753059 
Par# 26581# S(  1,  2)( 21,  7)( 13,   1) | 0.538119885 0.493337669 0.582295282 0.022753059 
Par# 26582# S(  2,  2)( 21,  7)( 13,   1) | 1.000000000 1.000000000 1.000000000 0.000000000 
Par# 26583# S(  1,  1)( 22,  7)( 13,   1) | 0.497299948 0.461052524 0.533575775 0.018533367 
Par# 26584# S(  1,  2)( 22,  7)( 13,   1) | 0.502700052 0.466424225 0.538947476 0.018533367 
Par# 26585# S(  2,  2)( 22,  7)( 13,   1) | 1.000000000 1.000000000 1.000000000 0.000000000 
Par# 26586# S(  1,  1)( 23,  7)( 13,   1) | 0.463161023 0.421385138 0.505460535 0.021498277 
Par# 26587# S(  1,  2)( 23,  7)( 13,   1) | 0.536838977 0.494539465 0.578614862 0.021498277 
Par# 26588# S(  2,  2)( 23,  7)( 13,   1) | 1.000000000 1.000000000 1.000000000 0.000000000 
Par# 26589# S(  1,  1)( 24,  7)( 13,   1) | 0.486667277 0.467353928 0.506020522 0.009868844 
Par# 26590# S(  1,  2)( 24,  7)( 13,   1) | 0.513332723 0.493979478 0.532646072 0.009868844 
Par# 26591# S(  2,  2)( 24,  7)( 13,   1) | 1.000000000 1.000000000 1.000000000 0.000000000 
Par# 26592# S(  1,  1)( 25,  7)( 13,   1) | 0.478547880 0.460799946 0.496350137 0.009072743 
Par# 26593# S(  1,  2)( 25,  7)( 13,   1) | 0.521452120 0.503649863 0.539200054 0.009072743 
Par# 26594# S(  2,  2)( 25,  7)( 13,   1) | 1.000000000 1.000000000 1.000000000 0.000000000 
Par# 26595# S(  1,  1)( 26,  7)( 13,   1) | 0.475782654 0.455159608 0.496488626 0.010549112 
Par# 26596# S(  1,  2)( 26,  7)( 13,   1) | 0.524217346 0.503511374 0.544840392 0.010549112 
Par# 26597# S(  2,  2)( 26,  7)( 13,   1) | 1.000000000 1.000000000 1.000000000 0.000000000 
Par# 26598# S(  1,  1)( 27,  7)( 13,   1) | 0.485983773 0.467380801 0.504625661 0.009505633 
Par# 26599# S(  1,  2)( 27,  7)( 13,   1) | 0.514016227 0.495374339 0.532619199 0.009505633 
Par# 26600# S(  2,  2)( 27,  7)( 13,   1) | 1.000000000 1.000000000 1.000000000 0.000000000 
Par# 26601# S(  1,  1)( 28,  7)( 13,   1) | 0.469130936 0.438197906 0.500302999 0.015863474 
Par# 26602# S(  1,  2)( 28,  7)( 13,   1) | 0.530869064 0.499697001 0.561802094 0.015863474 
Par# 26603# S(  2,  2)( 28,  7)( 13,   1) | 1.000000000 1.000000000 1.000000000 0.000000000 
Par# 26604# S(  1,  1)( 29,  7)( 13,   1) | 0.464124506 0.424141971 0.504573603 0.020562460 
Par# 26605# S(  1,  2)( 29,  7)( 13,   1) | 0.535875494 0.495426397 0.575858029 0.020562460 
Par# 26606# S(  2,  2)( 29,  7)( 13,   1) | 1.000000000 1.000000000 1.000000000 0.000000000 
Par# 26607# S(  1,  1)( 30,  7)( 13,   1) | 0.507008823 0.451991609 0.561856806 0.028140402 
Par# 26608# S(  1,  2)( 30,  7)( 13,   1) | 0.492991177 0.438143194 0.548008391 0.028140402 
Par# 26609# S(  2,  2)( 30,  7)( 13,   1) | 1.000000000 1.000000000 1.000000000 0.000000000 
Par# 26610# S(  1,  1)( 31,  7)( 13,   1) | 0.526650148 0.431954332 0.619466727 0.048405925 
Par# 26611# S(  1,  2)( 31,  7)( 13,   1) | 0.473349852 0.380533273 0.568045668 0.048405925 
Par# 26612# S(  2,  2)( 31,  7)( 13,   1) | 1.000000000 1.000000000 1.000000000 0.000000000 
Par# 26613# S(  1,  1)( 32,  7)( 13,   1) | 0.486734909 0.467346995 0.506162824 0.009906971 
Par# 26614# S(  1,  2)( 32,  7)( 13,   1) | 0.513265091 0.493837176 0.532653005 0.009906971 
Par# 26615# S(  2,  2)( 32,  7)( 13,   1) | 1.000000000 1.000000000 1.000000000 0.000000000 
Par# 26616# S(  1,  1)( 33,  7)( 13,   1) | 0.458567688 0.408133540 0.509865298 0.026041436 
Par# 26617# S(  1,  2)( 33,  7)( 13,   1) | 0.541432312 0.490134702 0.591866460 0.026041436 
Par# 26618# S(  2,  2)( 33,  7)( 13,   1) | 1.000000000 1.000000000 1.000000000 0.000000000 
Par# 26619# S(  1,  1)( 34,  7)( 13,   1) | 0.484717242 0.467199123 0.502272996 0.008951085 
Par# 26620# S(  1,  2)( 34,  7)( 13,   1) | 0.515282758 0.497727004 0.532800877 0.008951085 
Par# 26621# S(  2,  2)( 34,  7)( 13,   1) | 1.000000000 1.000000000 1.000000000 0.000000000 
Par# 26622# S(  1,  1)( 35,  7)( 13,   1) | 0.490632836 0.465948756 0.515362675 0.012615863 
Par# 26623# S(  1,  2)( 35,  7)( 13,   1) | 0.509367164 0.484637325 0.534051244 0.012615863 
Par# 26624# S(  2,  2)( 35,  7)( 13,   1) | 1.000000000 1.000000000 1.000000000 0.000000000 
Par# 26625# S(  1,  1)( 36,  7)( 13,   1) | 0.477725088 0.459260308 0.496250946 0.009440686 
Par# 26626# S(  1,  2)( 36,  7)( 13,   1) | 0.522274912 0.503749054 0.540739692 0.009440686 
Par# 26627# S(  2,  2)( 36,  7)( 13,   1) | 1.000000000 1.000000000 1.000000000 0.000000000 
Par# 26628# S(  1,  1)( 37,  7)( 13,   1) | 0.473878575 0.450655498 0.497215213 0.011886049 
Par# 26629# S(  1,  2)( 37,  7)( 13,   1) | 0.526121425 0.502784787 0.549344502 0.011886049 
Par# 26630# S(  2,  2)( 37,  7)( 13,   1) | 1.000000000 1.000000000 1.000000000 0.000000000 
Par# 26631# S(  1,  1)(  8,  8)( 13,   1) | 0.491456386 0.465466233 0.517492803 0.013284075 
Par# 26632# S(  1,  2)(  8,  8)( 13,   1) | 0.508543614 0.482507197 0.534533767 0.013284075 
Par# 26633# S(  2,  2)(  8,  8)( 13,   1) | 1.000000000 1.000000000 1.000000000 0.000000000 
Par# 26634# S(  1,  1)(  9,  8)( 13,   1) | 0.483944670 0.466920525 0.501006160 0.008698681 
Par# 26635# S(  1,  2)(  9,  8)( 13,   1) | 0.516055330 0.498993840 0.533079475 0.008698681 
Par# 26636# S(  2,  2)(  9,  8)( 13,   1) | 1.000000000 1.000000000 1.000000000 0.000000000 
Par# 26637# S(  1,  1)( 10,  8)( 13,   1) | 0.454374153 0.395970185 0.514061204 0.030265275 
Par# 26638# S(  1,  2)( 10,  8)( 13,   1) | 0.545625847 0.485938796 0.604029815 0.030265275 
Par# 26639# S(  2,  2)( 10,  8)( 13,   1) | 1.000000000 1.000000000 1.000000000 0.000000000 
Par# 26640# S(  1,  1)( 11,  8)( 13,   1) | 0.478592733 0.460879977 0.496359483 0.009054688 
Par# 26641# S(  1,  2)( 11,  8)( 13,   1) | 0.521407267 0.503640517 0.539120023 0.009054688 
Par# 26642# S(  2,  2)( 11,  8)( 13,   1) | 1.000000000 1.000000000 1.000000000 0.000000000 
Par# 26643# S(  1,  1)( 12,  8)( 13,   1) | 0.483918623 0.466908728 0.500965862 0.008691402 
Par# 26644# S(  1,  2)( 12,  8)( 13,   1) | 0.516081377 0.499034138 0.533091272 0.008691402 
Par# 26645# S(  2,  2)( 12,  8)( 13,   1) | 1.000000000 1.000000000 1.000000000 0.000000000 
Par# 26646# S(  1,  1)( 13,  8)( 13,   1) | 0.450672118 0.385241984 0.517853952 0.034028003 
Par# 26647# S(  1,  2)( 13,  8)( 13,   1) | 0.549327882 0.482146048 0.614758016 0.034028003 
Par# 26648# S(  2,  2)( 13,  8)( 13,   1) | 1.000000000 1.000000000 1.000000000 0.000000000 
Par# 26649# S(  1,  1)( 14,  8)( 13,   1) | 0.470273961 0.441306689 0.499442880 0.014847343 
Par# 26650# S(  1,  2)( 14,  8)( 13,   1) | 0.529726039 0.500557120 0.558693311 0.014847343 
Par# 26651# S(  2,  2)( 14,  8)( 13,   1) | 1.000000000 1.000000000 1.000000000 0.000000000 
Par# 26652# S(  1,  1)( 15,  8)( 13,   1) | 0.480734981 0.464170187 0.497342236 0.008465359 
Par# 26653# S(  1,  2)( 15,  8)( 13,   1) | 0.519265019 0.502657764 0.535829813 0.008465359 
Par# 26654# S(  2,  2)( 15,  8)( 13,   1) | 1.000000000 1.000000000 1.000000000 0.000000000 
Par# 26655# S(  1,  1)( 16,  8)( 13,   1) | 0.471880689 0.445575095 0.498343375 0.013473771 
Par# 26656# S(  1,  2)( 16,  8)( 13,   1) | 0.528119311 0.501656625 0.554424905 0.013473771 
Par# 26657# S(  2,  2)( 16,  8)( 13,   1) | 1.000000000 1.000000000 1.000000000 0.000000000 
Par# 26658# S(  1,  1)( 17,  8)( 13,   1) | 0.525066124 0.433599937 0.614880814 0.046760623 
Par# 26659# S(  1,  2)( 17,  8)( 13,   1) | 0.474933876 0.385119186 0.566400063 0.046760623 
Par# 26660# S(  2,  2)( 17,  8)( 13,   1) | 1.000000000 1.000000000 1.000000000 0.000000000 
Par# 26661# S(  1,  1)( 18,  8)( 13,   1) | 0.503986325 0.454930390 0.552965631 0.025089570 
Par# 26662# S(  1,  2)( 18,  8)( 13,   1) | 0.496013675 0.447034369 0.545069610 0.025089570 
Par# 26663# S(  2,  2)( 18,  8)( 13,   1) | 1.000000000 1.000000000 1.000000000 0.000000000 
Par# 26664# S(  1,  1)( 19,  8)( 13,   1) | 0.484824764 0.467227319 0.502459920 0.008991627 
Par# 26665# S(  1,  2)( 19,  8)( 13,   1) | 0.515175236 0.497540080 0.532772681 0.008991627 
Par# 26666# S(  2,  2)( 19,  8)( 13,   1) | 1.000000000 1.000000000 1.000000000 0.000000000 
Par# 26667# S(  1,  1)( 20,  8)( 13,   1) | 0.478574460 0.460847423 0.496355624 0.009062017 
Par# 26668# S(  1,  2)( 20,  8)( 13,   1) | 0.521425540 0.503644376 0.539152577 0.009062017 
Par# 26669# S(  2,  2)( 20,  8)( 13,   1) | 1.000000000 1.000000000 1.000000000 0.000000000 
Par# 26670# S(  1,  1)( 21,  8)( 13,   1) | 0.461880115 0.417704718 0.506662331 0.022753059 
Par# 26671# S(  1,  2)( 21,  8)( 13,   1) | 0.538119885 0.493337669 0.582295282 0.022753059 
Par# 26672# S(  2,  2)( 21,  8)( 13,   1) | 1.000000000 1.000000000 1.000000000 0.000000000 
Par# 26673# S(  1,  1)( 22,  8)( 13,   1) | 0.497299948 0.461052524 0.533575775 0.018533367 
Par# 26674# S(  1,  2)( 22,  8)( 13,   1) | 0.502700052 0.466424225 0.538947476 0.018533367 
Par# 26675# S(  2,  2)( 22,  8)( 13,   1) | 1.000000000 1.000000000 1.000000000 0.000000000 
Par# 26676# S(  1,  1)( 23,  8)( 13,   1) | 0.463161023 0.421385138 0.505460535 0.021498277 
Par# 26677# S(  1,  2)( 23,  8)( 13,   1) | 0.536838977 0.494539465 0.578614862 0.021498277 
Par# 26678# S(  2,  2)( 23,  8)( 13,   1) | 1.000000000 1.000000000 1.000000000 0.000000000 
Par# 26679# S(  1,  1)( 24,  8)( 13,   1) | 0.486667277 0.467353928 0.506020522 0.009868844 
Par# 26680# S(  1,  2)( 24,  8)( 13,   1) | 0.513332723 0.493979478 0.532646072 0.009868844 
Par# 26681# S(  2,  2)( 24,  8)( 13,   1) | 1.000000000 1.000000000 1.000000000 0.000000000 
Par# 26682# S(  1,  1)( 25,  8)( 13,   1) | 0.478547880 0.460799946 0.496350137 0.009072743 
Par# 26683# S(  1,  2)( 25,  8)( 13,   1) | 0.521452120 0.503649863 0.539200054 0.009072743 
Par# 26684# S(  2,  2)( 25,  8)( 13,   1) | 1.000000000 1.000000000 1.000000000 0.000000000 
Par# 26685# S(  1,  1)( 26,  8)( 13,   1) | 0.475782654 0.455159608 0.496488626 0.010549112 
Par# 26686# S(  1,  2)( 26,  8)( 13,   1) | 0.524217346 0.503511374 0.544840392 0.010549112 
Par# 26687# S(  2,  2)( 26,  8)( 13,   1) | 1.000000000 1.000000000 1.000000000 0.000000000 
Par# 26688# S(  1,  1)( 27,  8)( 13,   1) | 0.485983773 0.467380801 0.504625661 0.009505633 
Par# 26689# S(  1,  2)( 27,  8)( 13,   1) | 0.514016227 0.495374339 0.532619199 0.009505633 
Par# 26690# S(  2,  2)( 27,  8)( 13,   1) | 1.000000000 1.000000000 1.000000000 0.000000000 
Par# 26691# S(  1,  1)( 28,  8)( 13,   1) | 0.469130936 0.438197906 0.500302999 0.015863474 
Par# 26692# S(  1,  2)( 28,  8)( 13,   1) | 0.530869064 0.499697001 0.561802094 0.015863474 
Par# 26693# S(  2,  2)( 28,  8)( 13,   1) | 1.000000000 1.000000000 1.000000000 0.000000000 
Par# 26694# S(  1,  1)( 29,  8)( 13,   1) | 0.464124506 0.424141971 0.504573603 0.020562460 
Par# 26695# S(  1,  2)( 29,  8)( 13,   1) | 0.535875494 0.495426397 0.575858029 0.020562460 
Par# 26696# S(  2,  2)( 29,  8)( 13,   1) | 1.000000000 1.000000000 1.000000000 0.000000000 
Par# 26697# S(  1,  1)( 30,  8)( 13,   1) | 0.507008823 0.451991609 0.561856806 0.028140402 
Par# 26698# S(  1,  2)( 30,  8)( 13,   1) | 0.492991177 0.438143194 0.548008391 0.028140402 
Par# 26699# S(  2,  2)( 30,  8)( 13,   1) | 1.000000000 1.000000000 1.000000000 0.000000000 
Par# 26700# S(  1,  1)( 31,  8)( 13,   1) | 0.526650148 0.431954332 0.619466727 0.048405925 
Par# 26701# S(  1,  2)( 31,  8)( 13,   1) | 0.473349852 0.380533273 0.568045668 0.048405925 
Par# 26702# S(  2,  2)( 31,  8)( 13,   1) | 1.000000000 1.000000000 1.000000000 0.000000000 
Par# 26703# S(  1,  1)( 32,  8)( 13,   1) | 0.486734909 0.467346995 0.506162824 0.009906971 
Par# 26704# S(  1,  2)( 32,  8)( 13,   1) | 0.513265091 0.493837176 0.532653005 0.009906971 
Par# 26705# S(  2,  2)( 32,  8)( 13,   1) | 1.000000000 1.000000000 1.000000000 0.000000000 
Par# 26706# S(  1,  1)( 33,  8)( 13,   1) | 0.458567688 0.408133540 0.509865298 0.026041436 
Par# 26707# S(  1,  2)( 33,  8)( 13,   1) | 0.541432312 0.490134702 0.591866460 0.026041436 
Par# 26708# S(  2,  2)( 33,  8)( 13,   1) | 1.000000000 1.000000000 1.000000000 0.000000000 
Par# 26709# S(  1,  1)( 34,  8)( 13,   1) | 0.484717242 0.467199123 0.502272996 0.008951085 
Par# 26710# S(  1,  2)( 34,  8)( 13,   1) | 0.515282758 0.497727004 0.532800877 0.008951085 
Par# 26711# S(  2,  2)( 34,  8)( 13,   1) | 1.000000000 1.000000000 1.000000000 0.000000000 
Par# 26712# S(  1,  1)( 35,  8)( 13,   1) | 0.490632836 0.465948756 0.515362675 0.012615863 
Par# 26713# S(  1,  2)( 35,  8)( 13,   1) | 0.509367164 0.484637325 0.534051244 0.012615863 
Par# 26714# S(  2,  2)( 35,  8)( 13,   1) | 1.000000000 1.000000000 1.000000000 0.000000000 
Par# 26715# S(  1,  1)( 36,  8)( 13,   1) | 0.477725088 0.459260308 0.496250946 0.009440686 
Par# 26716# S(  1,  2)( 36,  8)( 13,   1) | 0.522274912 0.503749054 0.540739692 0.009440686 
Par# 26717# S(  2,  2)( 36,  8)( 13,   1) | 1.000000000 1.000000000 1.000000000 0.000000000 
Par# 26718# S(  1,  1)( 37,  8)( 13,   1) | 0.473878575 0.450655498 0.497215213 0.011886049 
Par# 26719# S(  1,  2)( 37,  8)( 13,   1) | 0.526121425 0.502784787 0.549344502 0.011886049 
Par# 26720# S(  2,  2)( 37,  8)( 13,   1) | 1.000000000 1.000000000 1.000000000 0.000000000 
Par# 26721# S(  1,  1)(  9,  9)( 13,   1) | 0.483944670 0.466920525 0.501006160 0.008698681 
Par# 26722# S(  1,  2)(  9,  9)( 13,   1) | 0.516055330 0.498993840 0.533079475 0.008698681 
Par# 26723# S(  2,  2)(  9,  9)( 13,   1) | 1.000000000 1.000000000 1.000000000 0.000000000 
Par# 26724# S(  1,  1)( 10,  9)( 13,   1) | 0.454374153 0.395970185 0.514061204 0.030265275 
Par# 26725# S(  1,  2)( 10,  9)( 13,   1) | 0.545625847 0.485938796 0.604029815 0.030265275 
Par# 26726# S(  2,  2)( 10,  9)( 13,   1) | 1.000000000 1.000000000 1.000000000 0.000000000 
Par# 26727# S(  1,  1)( 11,  9)( 13,   1) | 0.478592733 0.460879977 0.496359483 0.009054688 
Par# 26728# S(  1,  2)( 11,  9)( 13,   1) | 0.521407267 0.503640517 0.539120023 0.009054688 
Par# 26729# S(  2,  2)( 11,  9)( 13,   1) | 1.000000000 1.000000000 1.000000000 0.000000000 
Par# 26730# S(  1,  1)( 12,  9)( 13,   1) | 0.483918623 0.466908728 0.500965862 0.008691402 
Par# 26731# S(  1,  2)( 12,  9)( 13,   1) | 0.516081377 0.499034138 0.533091272 0.008691402 
Par# 26732# S(  2,  2)( 12,  9)( 13,   1) | 1.000000000 1.000000000 1.000000000 0.000000000 
Par# 26733# S(  1,  1)( 13,  9)( 13,   1) | 0.450672118 0.385241984 0.517853952 0.034028003 
Par# 26734# S(  1,  2)( 13,  9)( 13,   1) | 0.549327882 0.482146048 0.614758016 0.034028003 
Par# 26735# S(  2,  2)( 13,  9)( 13,   1) | 1.000000000 1.000000000 1.000000000 0.000000000 
Par# 26736# S(  1,  1)( 14,  9)( 13,   1) | 0.470273961 0.441306689 0.499442880 0.014847343 
Par# 26737# S(  1,  2)( 14,  9)( 13,   1) | 0.529726039 0.500557120 0.558693311 0.014847343 
Par# 26738# S(  2,  2)( 14,  9)( 13,   1) | 1.000000000 1.000000000 1.000000000 0.000000000 
Par# 26739# S(  1,  1)( 15,  9)( 13,   1) | 0.480734981 0.464170187 0.497342236 0.008465359 
Par# 26740# S(  1,  2)( 15,  9)( 13,   1) | 0.519265019 0.502657764 0.535829813 0.008465359 
Par# 26741# S(  2,  2)( 15,  9)( 13,   1) | 1.000000000 1.000000000 1.000000000 0.000000000 
Par# 26742# S(  1,  1)( 16,  9)( 13,   1) | 0.471880689 0.445575095 0.498343375 0.013473771 
Par# 26743# S(  1,  2)( 16,  9)( 13,   1) | 0.528119311 0.501656625 0.554424905 0.013473771 
Par# 26744# S(  2,  2)( 16,  9)( 13,   1) | 1.000000000 1.000000000 1.000000000 0.000000000 
Par# 26745# S(  1,  1)( 17,  9)( 13,   1) | 0.525066124 0.433599937 0.614880814 0.046760623 
Par# 26746# S(  1,  2)( 17,  9)( 13,   1) | 0.474933876 0.385119186 0.566400063 0.046760623 
Par# 26747# S(  2,  2)( 17,  9)( 13,   1) | 1.000000000 1.000000000 1.000000000 0.000000000 
Par# 26748# S(  1,  1)( 18,  9)( 13,   1) | 0.503986325 0.454930390 0.552965631 0.025089570 
Par# 26749# S(  1,  2)( 18,  9)( 13,   1) | 0.496013675 0.447034369 0.545069610 0.025089570 
Par# 26750# S(  2,  2)( 18,  9)( 13,   1) | 1.000000000 1.000000000 1.000000000 0.000000000 
Par# 26751# S(  1,  1)( 19,  9)( 13,   1) | 0.484824764 0.467227319 0.502459920 0.008991627 
Par# 26752# S(  1,  2)( 19,  9)( 13,   1) | 0.515175236 0.497540080 0.532772681 0.008991627 
Par# 26753# S(  2,  2)( 19,  9)( 13,   1) | 1.000000000 1.000000000 1.000000000 0.000000000 
Par# 26754# S(  1,  1)( 20,  9)( 13,   1) | 0.478574460 0.460847423 0.496355624 0.009062017 
Par# 26755# S(  1,  2)( 20,  9)( 13,   1) | 0.521425540 0.503644376 0.539152577 0.009062017 
Par# 26756# S(  2,  2)( 20,  9)( 13,   1) | 1.000000000 1.000000000 1.000000000 0.000000000 
Par# 26757# S(  1,  1)( 21,  9)( 13,   1) | 0.461880115 0.417704718 0.506662331 0.022753059 
Par# 26758# S(  1,  2)( 21,  9)( 13,   1) | 0.538119885 0.493337669 0.582295282 0.022753059 
Par# 26759# S(  2,  2)( 21,  9)( 13,   1) | 1.000000000 1.000000000 1.000000000 0.000000000 
Par# 26760# S(  1,  1)( 22,  9)( 13,   1) | 0.497299948 0.461052524 0.533575775 0.018533367 
Par# 26761# S(  1,  2)( 22,  9)( 13,   1) | 0.502700052 0.466424225 0.538947476 0.018533367 
Par# 26762# S(  2,  2)( 22,  9)( 13,   1) | 1.000000000 1.000000000 1.000000000 0.000000000 
Par# 26763# S(  1,  1)( 23,  9)( 13,   1) | 0.463161023 0.421385138 0.505460535 0.021498277 
Par# 26764# S(  1,  2)( 23,  9)( 13,   1) | 0.536838977 0.494539465 0.578614862 0.021498277 
Par# 26765# S(  2,  2)( 23,  9)( 13,   1) | 1.000000000 1.000000000 1.000000000 0.000000000 
Par# 26766# S(  1,  1)( 24,  9)( 13,   1) | 0.486667277 0.467353928 0.506020522 0.009868844 
Par# 26767# S(  1,  2)( 24,  9)( 13,   1) | 0.513332723 0.493979478 0.532646072 0.009868844 
Par# 26768# S(  2,  2)( 24,  9)( 13,   1) | 1.000000000 1.000000000 1.000000000 0.000000000 
Par# 26769# S(  1,  1)( 25,  9)( 13,   1) | 0.478547880 0.460799946 0.496350137 0.009072743 
Par# 26770# S(  1,  2)( 25,  9)( 13,   1) | 0.521452120 0.503649863 0.539200054 0.009072743 
Par# 26771# S(  2,  2)( 25,  9)( 13,   1) | 1.000000000 1.000000000 1.000000000 0.000000000 
Par# 26772# S(  1,  1)( 26,  9)( 13,   1) | 0.475782654 0.455159608 0.496488626 0.010549112 
Par# 26773# S(  1,  2)( 26,  9)( 13,   1) | 0.524217346 0.503511374 0.544840392 0.010549112 
Par# 26774# S(  2,  2)( 26,  9)( 13,   1) | 1.000000000 1.000000000 1.000000000 0.000000000 
Par# 26775# S(  1,  1)( 27,  9)( 13,   1) | 0.485983773 0.467380801 0.504625661 0.009505633 
Par# 26776# S(  1,  2)( 27,  9)( 13,   1) | 0.514016227 0.495374339 0.532619199 0.009505633 
Par# 26777# S(  2,  2)( 27,  9)( 13,   1) | 1.000000000 1.000000000 1.000000000 0.000000000 
Par# 26778# S(  1,  1)( 28,  9)( 13,   1) | 0.469130936 0.438197906 0.500302999 0.015863474 
Par# 26779# S(  1,  2)( 28,  9)( 13,   1) | 0.530869064 0.499697001 0.561802094 0.015863474 
Par# 26780# S(  2,  2)( 28,  9)( 13,   1) | 1.000000000 1.000000000 1.000000000 0.000000000 
Par# 26781# S(  1,  1)( 29,  9)( 13,   1) | 0.464124506 0.424141971 0.504573603 0.020562460 
Par# 26782# S(  1,  2)( 29,  9)( 13,   1) | 0.535875494 0.495426397 0.575858029 0.020562460 
Par# 26783# S(  2,  2)( 29,  9)( 13,   1) | 1.000000000 1.000000000 1.000000000 0.000000000 
Par# 26784# S(  1,  1)( 30,  9)( 13,   1) | 0.507008823 0.451991609 0.561856806 0.028140402 
Par# 26785# S(  1,  2)( 30,  9)( 13,   1) | 0.492991177 0.438143194 0.548008391 0.028140402 
Par# 26786# S(  2,  2)( 30,  9)( 13,   1) | 1.000000000 1.000000000 1.000000000 0.000000000 
Par# 26787# S(  1,  1)( 31,  9)( 13,   1) | 0.526650148 0.431954332 0.619466727 0.048405925 
Par# 26788# S(  1,  2)( 31,  9)( 13,   1) | 0.473349852 0.380533273 0.568045668 0.048405925 
Par# 26789# S(  2,  2)( 31,  9)( 13,   1) | 1.000000000 1.000000000 1.000000000 0.000000000 
Par# 26790# S(  1,  1)( 32,  9)( 13,   1) | 0.486734909 0.467346995 0.506162824 0.009906971 
Par# 26791# S(  1,  2)( 32,  9)( 13,   1) | 0.513265091 0.493837176 0.532653005 0.009906971 
Par# 26792# S(  2,  2)( 32,  9)( 13,   1) | 1.000000000 1.000000000 1.000000000 0.000000000 
Par# 26793# S(  1,  1)( 33,  9)( 13,   1) | 0.458567688 0.408133540 0.509865298 0.026041436 
Par# 26794# S(  1,  2)( 33,  9)( 13,   1) | 0.541432312 0.490134702 0.591866460 0.026041436 
Par# 26795# S(  2,  2)( 33,  9)( 13,   1) | 1.000000000 1.000000000 1.000000000 0.000000000 
Par# 26796# S(  1,  1)( 34,  9)( 13,   1) | 0.484717242 0.467199123 0.502272996 0.008951085 
Par# 26797# S(  1,  2)( 34,  9)( 13,   1) | 0.515282758 0.497727004 0.532800877 0.008951085 
Par# 26798# S(  2,  2)( 34,  9)( 13,   1) | 1.000000000 1.000000000 1.000000000 0.000000000 
Par# 26799# S(  1,  1)( 35,  9)( 13,   1) | 0.490632836 0.465948756 0.515362675 0.012615863 
Par# 26800# S(  1,  2)( 35,  9)( 13,   1) | 0.509367164 0.484637325 0.534051244 0.012615863 
Par# 26801# S(  2,  2)( 35,  9)( 13,   1) | 1.000000000 1.000000000 1.000000000 0.000000000 
Par# 26802# S(  1,  1)( 36,  9)( 13,   1) | 0.477725088 0.459260308 0.496250946 0.009440686 
Par# 26803# S(  1,  2)( 36,  9)( 13,   1) | 0.522274912 0.503749054 0.540739692 0.009440686 
Par# 26804# S(  2,  2)( 36,  9)( 13,   1) | 1.000000000 1.000000000 1.000000000 0.000000000 
Par# 26805# S(  1,  1)( 37,  9)( 13,   1) | 0.473878575 0.450655498 0.497215213 0.011886049 
Par# 26806# S(  1,  2)( 37,  9)( 13,   1) | 0.526121425 0.502784787 0.549344502 0.011886049 
Par# 26807# S(  2,  2)( 37,  9)( 13,   1) | 1.000000000 1.000000000 1.000000000 0.000000000 
Par# 26808# S(  1,  1)( 10, 10)( 13,   1) | 0.454374153 0.395970185 0.514061204 0.030265275 
Par# 26809# S(  1,  2)( 10, 10)( 13,   1) | 0.545625847 0.485938796 0.604029815 0.030265275 
Par# 26810# S(  2,  2)( 10, 10)( 13,   1) | 1.000000000 1.000000000 1.000000000 0.000000000 
Par# 26811# S(  1,  1)( 11, 10)( 13,   1) | 0.478592733 0.460879977 0.496359483 0.009054688 
Par# 26812# S(  1,  2)( 11, 10)( 13,   1) | 0.521407267 0.503640517 0.539120023 0.009054688 
Par# 26813# S(  2,  2)( 11, 10)( 13,   1) | 1.000000000 1.000000000 1.000000000 0.000000000 
Par# 26814# S(  1,  1)( 12, 10)( 13,   1) | 0.483918623 0.466908728 0.500965862 0.008691402 
Par# 26815# S(  1,  2)( 12, 10)( 13,   1) | 0.516081377 0.499034138 0.533091272 0.008691402 
Par# 26816# S(  2,  2)( 12, 10)( 13,   1) | 1.000000000 1.000000000 1.000000000 0.000000000 
Par# 26817# S(  1,  1)( 13, 10)( 13,   1) | 0.450672118 0.385241984 0.517853952 0.034028003 
Par# 26818# S(  1,  2)( 13, 10)( 13,   1) | 0.549327882 0.482146048 0.614758016 0.034028003 
Par# 26819# S(  2,  2)( 13, 10)( 13,   1) | 1.000000000 1.000000000 1.000000000 0.000000000 
Par# 26820# S(  1,  1)( 14, 10)( 13,   1) | 0.470273961 0.441306689 0.499442880 0.014847343 
Par# 26821# S(  1,  2)( 14, 10)( 13,   1) | 0.529726039 0.500557120 0.558693311 0.014847343 
Par# 26822# S(  2,  2)( 14, 10)( 13,   1) | 1.000000000 1.000000000 1.000000000 0.000000000 
Par# 26823# S(  1,  1)( 15, 10)( 13,   1) | 0.480734981 0.464170187 0.497342236 0.008465359 
Par# 26824# S(  1,  2)( 15, 10)( 13,   1) | 0.519265019 0.502657764 0.535829813 0.008465359 
Par# 26825# S(  2,  2)( 15, 10)( 13,   1) | 1.000000000 1.000000000 1.000000000 0.000000000 
Par# 26826# S(  1,  1)( 16, 10)( 13,   1) | 0.471880689 0.445575095 0.498343375 0.013473771 
Par# 26827# S(  1,  2)( 16, 10)( 13,   1) | 0.528119311 0.501656625 0.554424905 0.013473771 
Par# 26828# S(  2,  2)( 16, 10)( 13,   1) | 1.000000000 1.000000000 1.000000000 0.000000000 
Par# 26829# S(  1,  1)( 17, 10)( 13,   1) | 0.525066124 0.433599937 0.614880814 0.046760623 
Par# 26830# S(  1,  2)( 17, 10)( 13,   1) | 0.474933876 0.385119186 0.566400063 0.046760623 
Par# 26831# S(  2,  2)( 17, 10)( 13,   1) | 1.000000000 1.000000000 1.000000000 0.000000000 
Par# 26832# S(  1,  1)( 18, 10)( 13,   1) | 0.503986325 0.454930390 0.552965631 0.025089570 
Par# 26833# S(  1,  2)( 18, 10)( 13,   1) | 0.496013675 0.447034369 0.545069610 0.025089570 
Par# 26834# S(  2,  2)( 18, 10)( 13,   1) | 1.000000000 1.000000000 1.000000000 0.000000000 
Par# 26835# S(  1,  1)( 19, 10)( 13,   1) | 0.484824764 0.467227319 0.502459920 0.008991627 
Par# 26836# S(  1,  2)( 19, 10)( 13,   1) | 0.515175236 0.497540080 0.532772681 0.008991627 
Par# 26837# S(  2,  2)( 19, 10)( 13,   1) | 1.000000000 1.000000000 1.000000000 0.000000000 
Par# 26838# S(  1,  1)( 20, 10)( 13,   1) | 0.478574460 0.460847423 0.496355624 0.009062017 
Par# 26839# S(  1,  2)( 20, 10)( 13,   1) | 0.521425540 0.503644376 0.539152577 0.009062017 
Par# 26840# S(  2,  2)( 20, 10)( 13,   1) | 1.000000000 1.000000000 1.000000000 0.000000000 
Par# 26841# S(  1,  1)( 21, 10)( 13,   1) | 0.461880115 0.417704718 0.506662331 0.022753059 
Par# 26842# S(  1,  2)( 21, 10)( 13,   1) | 0.538119885 0.493337669 0.582295282 0.022753059 
Par# 26843# S(  2,  2)( 21, 10)( 13,   1) | 1.000000000 1.000000000 1.000000000 0.000000000 
Par# 26844# S(  1,  1)( 22, 10)( 13,   1) | 0.497299948 0.461052524 0.533575775 0.018533367 
Par# 26845# S(  1,  2)( 22, 10)( 13,   1) | 0.502700052 0.466424225 0.538947476 0.018533367 
Par# 26846# S(  2,  2)( 22, 10)( 13,   1) | 1.000000000 1.000000000 1.000000000 0.000000000 
Par# 26847# S(  1,  1)( 23, 10)( 13,   1) | 0.463161023 0.421385138 0.505460535 0.021498277 
Par# 26848# S(  1,  2)( 23, 10)( 13,   1) | 0.536838977 0.494539465 0.578614862 0.021498277 
Par# 26849# S(  2,  2)( 23, 10)( 13,   1) | 1.000000000 1.000000000 1.000000000 0.000000000 
Par# 26850# S(  1,  1)( 24, 10)( 13,   1) | 0.486667277 0.467353928 0.506020522 0.009868844 
Par# 26851# S(  1,  2)( 24, 10)( 13,   1) | 0.513332723 0.493979478 0.532646072 0.009868844 
Par# 26852# S(  2,  2)( 24, 10)( 13,   1) | 1.000000000 1.000000000 1.000000000 0.000000000 
Par# 26853# S(  1,  1)( 25, 10)( 13,   1) | 0.478547880 0.460799946 0.496350137 0.009072743 
Par# 26854# S(  1,  2)( 25, 10)( 13,   1) | 0.521452120 0.503649863 0.539200054 0.009072743 
Par# 26855# S(  2,  2)( 25, 10)( 13,   1) | 1.000000000 1.000000000 1.000000000 0.000000000 
Par# 26856# S(  1,  1)( 26, 10)( 13,   1) | 0.475782654 0.455159608 0.496488626 0.010549112 
Par# 26857# S(  1,  2)( 26, 10)( 13,   1) | 0.524217346 0.503511374 0.544840392 0.010549112 
Par# 26858# S(  2,  2)( 26, 10)( 13,   1) | 1.000000000 1.000000000 1.000000000 0.000000000 
Par# 26859# S(  1,  1)( 27, 10)( 13,   1) | 0.485983773 0.467380801 0.504625661 0.009505633 
Par# 26860# S(  1,  2)( 27, 10)( 13,   1) | 0.514016227 0.495374339 0.532619199 0.009505633 
Par# 26861# S(  2,  2)( 27, 10)( 13,   1) | 1.000000000 1.000000000 1.000000000 0.000000000 
Par# 26862# S(  1,  1)( 28, 10)( 13,   1) | 0.469130936 0.438197906 0.500302999 0.015863474 
Par# 26863# S(  1,  2)( 28, 10)( 13,   1) | 0.530869064 0.499697001 0.561802094 0.015863474 
Par# 26864# S(  2,  2)( 28, 10)( 13,   1) | 1.000000000 1.000000000 1.000000000 0.000000000 
Par# 26865# S(  1,  1)( 29, 10)( 13,   1) | 0.464124506 0.424141971 0.504573603 0.020562460 
Par# 26866# S(  1,  2)( 29, 10)( 13,   1) | 0.535875494 0.495426397 0.575858029 0.020562460 
Par# 26867# S(  2,  2)( 29, 10)( 13,   1) | 1.000000000 1.000000000 1.000000000 0.000000000 
Par# 26868# S(  1,  1)( 30, 10)( 13,   1) | 0.507008823 0.451991609 0.561856806 0.028140402 
Par# 26869# S(  1,  2)( 30, 10)( 13,   1) | 0.492991177 0.438143194 0.548008391 0.028140402 
Par# 26870# S(  2,  2)( 30, 10)( 13,   1) | 1.000000000 1.000000000 1.000000000 0.000000000 
Par# 26871# S(  1,  1)( 31, 10)( 13,   1) | 0.526650148 0.431954332 0.619466727 0.048405925 
Par# 26872# S(  1,  2)( 31, 10)( 13,   1) | 0.473349852 0.380533273 0.568045668 0.048405925 
Par# 26873# S(  2,  2)( 31, 10)( 13,   1) | 1.000000000 1.000000000 1.000000000 0.000000000 
Par# 26874# S(  1,  1)( 32, 10)( 13,   1) | 0.486734909 0.467346995 0.506162824 0.009906971 
Par# 26875# S(  1,  2)( 32, 10)( 13,   1) | 0.513265091 0.493837176 0.532653005 0.009906971 
Par# 26876# S(  2,  2)( 32, 10)( 13,   1) | 1.000000000 1.000000000 1.000000000 0.000000000 
Par# 26877# S(  1,  1)( 33, 10)( 13,   1) | 0.458567688 0.408133540 0.509865298 0.026041436 
Par# 26878# S(  1,  2)( 33, 10)( 13,   1) | 0.541432312 0.490134702 0.591866460 0.026041436 
Par# 26879# S(  2,  2)( 33, 10)( 13,   1) | 1.000000000 1.000000000 1.000000000 0.000000000 
Par# 26880# S(  1,  1)( 34, 10)( 13,   1) | 0.484717242 0.467199123 0.502272996 0.008951085 
Par# 26881# S(  1,  2)( 34, 10)( 13,   1) | 0.515282758 0.497727004 0.532800877 0.008951085 
Par# 26882# S(  2,  2)( 34, 10)( 13,   1) | 1.000000000 1.000000000 1.000000000 0.000000000 
Par# 26883# S(  1,  1)( 35, 10)( 13,   1) | 0.490632836 0.465948756 0.515362675 0.012615863 
Par# 26884# S(  1,  2)( 35, 10)( 13,   1) | 0.509367164 0.484637325 0.534051244 0.012615863 
Par# 26885# S(  2,  2)( 35, 10)( 13,   1) | 1.000000000 1.000000000 1.000000000 0.000000000 
Par# 26886# S(  1,  1)( 36, 10)( 13,   1) | 0.477725088 0.459260308 0.496250946 0.009440686 
Par# 26887# S(  1,  2)( 36, 10)( 13,   1) | 0.522274912 0.503749054 0.540739692 0.009440686 
Par# 26888# S(  2,  2)( 36, 10)( 13,   1) | 1.000000000 1.000000000 1.000000000 0.000000000 
Par# 26889# S(  1,  1)( 37, 10)( 13,   1) | 0.473878575 0.450655498 0.497215213 0.011886049 
Par# 26890# S(  1,  2)( 37, 10)( 13,   1) | 0.526121425 0.502784787 0.549344502 0.011886049 
Par# 26891# S(  2,  2)( 37, 10)( 13,   1) | 1.000000000 1.000000000 1.000000000 0.000000000 
Par# 26892# S(  1,  1)( 11, 11)( 13,   1) | 0.478592733 0.460879977 0.496359483 0.009054688 
Par# 26893# S(  1,  2)( 11, 11)( 13,   1) | 0.521407267 0.503640517 0.539120023 0.009054688 
Par# 26894# S(  2,  2)( 11, 11)( 13,   1) | 1.000000000 1.000000000 1.000000000 0.000000000 
Par# 26895# S(  1,  1)( 12, 11)( 13,   1) | 0.483918623 0.466908728 0.500965862 0.008691402 
Par# 26896# S(  1,  2)( 12, 11)( 13,   1) | 0.516081377 0.499034138 0.533091272 0.008691402 
Par# 26897# S(  2,  2)( 12, 11)( 13,   1) | 1.000000000 1.000000000 1.000000000 0.000000000 
Par# 26898# S(  1,  1)( 13, 11)( 13,   1) | 0.450672118 0.385241984 0.517853952 0.034028003 
Par# 26899# S(  1,  2)( 13, 11)( 13,   1) | 0.549327882 0.482146048 0.614758016 0.034028003 
Par# 26900# S(  2,  2)( 13, 11)( 13,   1) | 1.000000000 1.000000000 1.000000000 0.000000000 
Par# 26901# S(  1,  1)( 14, 11)( 13,   1) | 0.470273961 0.441306689 0.499442880 0.014847343 
Par# 26902# S(  1,  2)( 14, 11)( 13,   1) | 0.529726039 0.500557120 0.558693311 0.014847343 
Par# 26903# S(  2,  2)( 14, 11)( 13,   1) | 1.000000000 1.000000000 1.000000000 0.000000000 
Par# 26904# S(  1,  1)( 15, 11)( 13,   1) | 0.480734981 0.464170187 0.497342236 0.008465359 
Par# 26905# S(  1,  2)( 15, 11)( 13,   1) | 0.519265019 0.502657764 0.535829813 0.008465359 
Par# 26906# S(  2,  2)( 15, 11)( 13,   1) | 1.000000000 1.000000000 1.000000000 0.000000000 
Par# 26907# S(  1,  1)( 16, 11)( 13,   1) | 0.471880689 0.445575095 0.498343375 0.013473771 
Par# 26908# S(  1,  2)( 16, 11)( 13,   1) | 0.528119311 0.501656625 0.554424905 0.013473771 
Par# 26909# S(  2,  2)( 16, 11)( 13,   1) | 1.000000000 1.000000000 1.000000000 0.000000000 
Par# 26910# S(  1,  1)( 17, 11)( 13,   1) | 0.525066124 0.433599937 0.614880814 0.046760623 
Par# 26911# S(  1,  2)( 17, 11)( 13,   1) | 0.474933876 0.385119186 0.566400063 0.046760623 
Par# 26912# S(  2,  2)( 17, 11)( 13,   1) | 1.000000000 1.000000000 1.000000000 0.000000000 
Par# 26913# S(  1,  1)( 18, 11)( 13,   1) | 0.503986325 0.454930390 0.552965631 0.025089570 
Par# 26914# S(  1,  2)( 18, 11)( 13,   1) | 0.496013675 0.447034369 0.545069610 0.025089570 
Par# 26915# S(  2,  2)( 18, 11)( 13,   1) | 1.000000000 1.000000000 1.000000000 0.000000000 
Par# 26916# S(  1,  1)( 19, 11)( 13,   1) | 0.484824764 0.467227319 0.502459920 0.008991627 
Par# 26917# S(  1,  2)( 19, 11)( 13,   1) | 0.515175236 0.497540080 0.532772681 0.008991627 
Par# 26918# S(  2,  2)( 19, 11)( 13,   1) | 1.000000000 1.000000000 1.000000000 0.000000000 
Par# 26919# S(  1,  1)( 20, 11)( 13,   1) | 0.478574460 0.460847423 0.496355624 0.009062017 
Par# 26920# S(  1,  2)( 20, 11)( 13,   1) | 0.521425540 0.503644376 0.539152577 0.009062017 
Par# 26921# S(  2,  2)( 20, 11)( 13,   1) | 1.000000000 1.000000000 1.000000000 0.000000000 
Par# 26922# S(  1,  1)( 21, 11)( 13,   1) | 0.461880115 0.417704718 0.506662331 0.022753059 
Par# 26923# S(  1,  2)( 21, 11)( 13,   1) | 0.538119885 0.493337669 0.582295282 0.022753059 
Par# 26924# S(  2,  2)( 21, 11)( 13,   1) | 1.000000000 1.000000000 1.000000000 0.000000000 
Par# 26925# S(  1,  1)( 22, 11)( 13,   1) | 0.497299948 0.461052524 0.533575775 0.018533367 
Par# 26926# S(  1,  2)( 22, 11)( 13,   1) | 0.502700052 0.466424225 0.538947476 0.018533367 
Par# 26927# S(  2,  2)( 22, 11)( 13,   1) | 1.000000000 1.000000000 1.000000000 0.000000000 
Par# 26928# S(  1,  1)( 23, 11)( 13,   1) | 0.463161023 0.421385138 0.505460535 0.021498277 
Par# 26929# S(  1,  2)( 23, 11)( 13,   1) | 0.536838977 0.494539465 0.578614862 0.021498277 
Par# 26930# S(  2,  2)( 23, 11)( 13,   1) | 1.000000000 1.000000000 1.000000000 0.000000000 
Par# 26931# S(  1,  1)( 24, 11)( 13,   1) | 0.486667277 0.467353928 0.506020522 0.009868844 
Par# 26932# S(  1,  2)( 24, 11)( 13,   1) | 0.513332723 0.493979478 0.532646072 0.009868844 
Par# 26933# S(  2,  2)( 24, 11)( 13,   1) | 1.000000000 1.000000000 1.000000000 0.000000000 
Par# 26934# S(  1,  1)( 25, 11)( 13,   1) | 0.478547880 0.460799946 0.496350137 0.009072743 
Par# 26935# S(  1,  2)( 25, 11)( 13,   1) | 0.521452120 0.503649863 0.539200054 0.009072743 
Par# 26936# S(  2,  2)( 25, 11)( 13,   1) | 1.000000000 1.000000000 1.000000000 0.000000000 
Par# 26937# S(  1,  1)( 26, 11)( 13,   1) | 0.475782654 0.455159608 0.496488626 0.010549112 
Par# 26938# S(  1,  2)( 26, 11)( 13,   1) | 0.524217346 0.503511374 0.544840392 0.010549112 
Par# 26939# S(  2,  2)( 26, 11)( 13,   1) | 1.000000000 1.000000000 1.000000000 0.000000000 
Par# 26940# S(  1,  1)( 27, 11)( 13,   1) | 0.485983773 0.467380801 0.504625661 0.009505633 
Par# 26941# S(  1,  2)( 27, 11)( 13,   1) | 0.514016227 0.495374339 0.532619199 0.009505633 
Par# 26942# S(  2,  2)( 27, 11)( 13,   1) | 1.000000000 1.000000000 1.000000000 0.000000000 
Par# 26943# S(  1,  1)( 28, 11)( 13,   1) | 0.469130936 0.438197906 0.500302999 0.015863474 
Par# 26944# S(  1,  2)( 28, 11)( 13,   1) | 0.530869064 0.499697001 0.561802094 0.015863474 
Par# 26945# S(  2,  2)( 28, 11)( 13,   1) | 1.000000000 1.000000000 1.000000000 0.000000000 
Par# 26946# S(  1,  1)( 29, 11)( 13,   1) | 0.464124506 0.424141971 0.504573603 0.020562460 
Par# 26947# S(  1,  2)( 29, 11)( 13,   1) | 0.535875494 0.495426397 0.575858029 0.020562460 
Par# 26948# S(  2,  2)( 29, 11)( 13,   1) | 1.000000000 1.000000000 1.000000000 0.000000000 
Par# 26949# S(  1,  1)( 30, 11)( 13,   1) | 0.507008823 0.451991609 0.561856806 0.028140402 
Par# 26950# S(  1,  2)( 30, 11)( 13,   1) | 0.492991177 0.438143194 0.548008391 0.028140402 
Par# 26951# S(  2,  2)( 30, 11)( 13,   1) | 1.000000000 1.000000000 1.000000000 0.000000000 
Par# 26952# S(  1,  1)( 31, 11)( 13,   1) | 0.526650148 0.431954332 0.619466727 0.048405925 
Par# 26953# S(  1,  2)( 31, 11)( 13,   1) | 0.473349852 0.380533273 0.568045668 0.048405925 
Par# 26954# S(  2,  2)( 31, 11)( 13,   1) | 1.000000000 1.000000000 1.000000000 0.000000000 
Par# 26955# S(  1,  1)( 32, 11)( 13,   1) | 0.486734909 0.467346995 0.506162824 0.009906971 
Par# 26956# S(  1,  2)( 32, 11)( 13,   1) | 0.513265091 0.493837176 0.532653005 0.009906971 
Par# 26957# S(  2,  2)( 32, 11)( 13,   1) | 1.000000000 1.000000000 1.000000000 0.000000000 
Par# 26958# S(  1,  1)( 33, 11)( 13,   1) | 0.458567688 0.408133540 0.509865298 0.026041436 
Par# 26959# S(  1,  2)( 33, 11)( 13,   1) | 0.541432312 0.490134702 0.591866460 0.026041436 
Par# 26960# S(  2,  2)( 33, 11)( 13,   1) | 1.000000000 1.000000000 1.000000000 0.000000000 
Par# 26961# S(  1,  1)( 34, 11)( 13,   1) | 0.484717242 0.467199123 0.502272996 0.008951085 
Par# 26962# S(  1,  2)( 34, 11)( 13,   1) | 0.515282758 0.497727004 0.532800877 0.008951085 
Par# 26963# S(  2,  2)( 34, 11)( 13,   1) | 1.000000000 1.000000000 1.000000000 0.000000000 
Par# 26964# S(  1,  1)( 35, 11)( 13,   1) | 0.490632836 0.465948756 0.515362675 0.012615863 
Par# 26965# S(  1,  2)( 35, 11)( 13,   1) | 0.509367164 0.484637325 0.534051244 0.012615863 
Par# 26966# S(  2,  2)( 35, 11)( 13,   1) | 1.000000000 1.000000000 1.000000000 0.000000000 
Par# 26967# S(  1,  1)( 36, 11)( 13,   1) | 0.477725088 0.459260308 0.496250946 0.009440686 
Par# 26968# S(  1,  2)( 36, 11)( 13,   1) | 0.522274912 0.503749054 0.540739692 0.009440686 
Par# 26969# S(  2,  2)( 36, 11)( 13,   1) | 1.000000000 1.000000000 1.000000000 0.000000000 
Par# 26970# S(  1,  1)( 37, 11)( 13,   1) | 0.473878575 0.450655498 0.497215213 0.011886049 
Par# 26971# S(  1,  2)( 37, 11)( 13,   1) | 0.526121425 0.502784787 0.549344502 0.011886049 
Par# 26972# S(  2,  2)( 37, 11)( 13,   1) | 1.000000000 1.000000000 1.000000000 0.000000000 
Par# 26973# S(  1,  1)( 12, 12)( 13,   1) | 0.483918623 0.466908728 0.500965862 0.008691402 
Par# 26974# S(  1,  2)( 12, 12)( 13,   1) | 0.516081377 0.499034138 0.533091272 0.008691402 
Par# 26975# S(  2,  2)( 12, 12)( 13,   1) | 1.000000000 1.000000000 1.000000000 0.000000000 
Par# 26976# S(  1,  1)( 13, 12)( 13,   1) | 0.450672118 0.385241984 0.517853952 0.034028003 
Par# 26977# S(  1,  2)( 13, 12)( 13,   1) | 0.549327882 0.482146048 0.614758016 0.034028003 
Par# 26978# S(  2,  2)( 13, 12)( 13,   1) | 1.000000000 1.000000000 1.000000000 0.000000000 
Par# 26979# S(  1,  1)( 14, 12)( 13,   1) | 0.470273961 0.441306689 0.499442880 0.014847343 
Par# 26980# S(  1,  2)( 14, 12)( 13,   1) | 0.529726039 0.500557120 0.558693311 0.014847343 
Par# 26981# S(  2,  2)( 14, 12)( 13,   1) | 1.000000000 1.000000000 1.000000000 0.000000000 
Par# 26982# S(  1,  1)( 15, 12)( 13,   1) | 0.480734981 0.464170187 0.497342236 0.008465359 
Par# 26983# S(  1,  2)( 15, 12)( 13,   1) | 0.519265019 0.502657764 0.535829813 0.008465359 
Par# 26984# S(  2,  2)( 15, 12)( 13,   1) | 1.000000000 1.000000000 1.000000000 0.000000000 
Par# 26985# S(  1,  1)( 16, 12)( 13,   1) | 0.471880689 0.445575095 0.498343375 0.013473771 
Par# 26986# S(  1,  2)( 16, 12)( 13,   1) | 0.528119311 0.501656625 0.554424905 0.013473771 
Par# 26987# S(  2,  2)( 16, 12)( 13,   1) | 1.000000000 1.000000000 1.000000000 0.000000000 
Par# 26988# S(  1,  1)( 17, 12)( 13,   1) | 0.525066124 0.433599937 0.614880814 0.046760623 
Par# 26989# S(  1,  2)( 17, 12)( 13,   1) | 0.474933876 0.385119186 0.566400063 0.046760623 
Par# 26990# S(  2,  2)( 17, 12)( 13,   1) | 1.000000000 1.000000000 1.000000000 0.000000000 
Par# 26991# S(  1,  1)( 18, 12)( 13,   1) | 0.503986325 0.454930390 0.552965631 0.025089570 
Par# 26992# S(  1,  2)( 18, 12)( 13,   1) | 0.496013675 0.447034369 0.545069610 0.025089570 
Par# 26993# S(  2,  2)( 18, 12)( 13,   1) | 1.000000000 1.000000000 1.000000000 0.000000000 
Par# 26994# S(  1,  1)( 19, 12)( 13,   1) | 0.484824764 0.467227319 0.502459920 0.008991627 
Par# 26995# S(  1,  2)( 19, 12)( 13,   1) | 0.515175236 0.497540080 0.532772681 0.008991627 
Par# 26996# S(  2,  2)( 19, 12)( 13,   1) | 1.000000000 1.000000000 1.000000000 0.000000000 
Par# 26997# S(  1,  1)( 20, 12)( 13,   1) | 0.478574460 0.460847423 0.496355624 0.009062017 
Par# 26998# S(  1,  2)( 20, 12)( 13,   1) | 0.521425540 0.503644376 0.539152577 0.009062017 
Par# 26999# S(  2,  2)( 20, 12)( 13,   1) | 1.000000000 1.000000000 1.000000000 0.000000000 
Par# 27000# S(  1,  1)( 21, 12)( 13,   1) | 0.461880115 0.417704718 0.506662331 0.022753059 
Par# 27001# S(  1,  2)( 21, 12)( 13,   1) | 0.538119885 0.493337669 0.582295282 0.022753059 
Par# 27002# S(  2,  2)( 21, 12)( 13,   1) | 1.000000000 1.000000000 1.000000000 0.000000000 
Par# 27003# S(  1,  1)( 22, 12)( 13,   1) | 0.497299948 0.461052524 0.533575775 0.018533367 
Par# 27004# S(  1,  2)( 22, 12)( 13,   1) | 0.502700052 0.466424225 0.538947476 0.018533367 
Par# 27005# S(  2,  2)( 22, 12)( 13,   1) | 1.000000000 1.000000000 1.000000000 0.000000000 
Par# 27006# S(  1,  1)( 23, 12)( 13,   1) | 0.463161023 0.421385138 0.505460535 0.021498277 
Par# 27007# S(  1,  2)( 23, 12)( 13,   1) | 0.536838977 0.494539465 0.578614862 0.021498277 
Par# 27008# S(  2,  2)( 23, 12)( 13,   1) | 1.000000000 1.000000000 1.000000000 0.000000000 
Par# 27009# S(  1,  1)( 24, 12)( 13,   1) | 0.486667277 0.467353928 0.506020522 0.009868844 
Par# 27010# S(  1,  2)( 24, 12)( 13,   1) | 0.513332723 0.493979478 0.532646072 0.009868844 
Par# 27011# S(  2,  2)( 24, 12)( 13,   1) | 1.000000000 1.000000000 1.000000000 0.000000000 
Par# 27012# S(  1,  1)( 25, 12)( 13,   1) | 0.478547880 0.460799946 0.496350137 0.009072743 
Par# 27013# S(  1,  2)( 25, 12)( 13,   1) | 0.521452120 0.503649863 0.539200054 0.009072743 
Par# 27014# S(  2,  2)( 25, 12)( 13,   1) | 1.000000000 1.000000000 1.000000000 0.000000000 
Par# 27015# S(  1,  1)( 26, 12)( 13,   1) | 0.475782654 0.455159608 0.496488626 0.010549112 
Par# 27016# S(  1,  2)( 26, 12)( 13,   1) | 0.524217346 0.503511374 0.544840392 0.010549112 
Par# 27017# S(  2,  2)( 26, 12)( 13,   1) | 1.000000000 1.000000000 1.000000000 0.000000000 
Par# 27018# S(  1,  1)( 27, 12)( 13,   1) | 0.485983773 0.467380801 0.504625661 0.009505633 
Par# 27019# S(  1,  2)( 27, 12)( 13,   1) | 0.514016227 0.495374339 0.532619199 0.009505633 
Par# 27020# S(  2,  2)( 27, 12)( 13,   1) | 1.000000000 1.000000000 1.000000000 0.000000000 
Par# 27021# S(  1,  1)( 28, 12)( 13,   1) | 0.469130936 0.438197906 0.500302999 0.015863474 
Par# 27022# S(  1,  2)( 28, 12)( 13,   1) | 0.530869064 0.499697001 0.561802094 0.015863474 
Par# 27023# S(  2,  2)( 28, 12)( 13,   1) | 1.000000000 1.000000000 1.000000000 0.000000000 
Par# 27024# S(  1,  1)( 29, 12)( 13,   1) | 0.464124506 0.424141971 0.504573603 0.020562460 
Par# 27025# S(  1,  2)( 29, 12)( 13,   1) | 0.535875494 0.495426397 0.575858029 0.020562460 
Par# 27026# S(  2,  2)( 29, 12)( 13,   1) | 1.000000000 1.000000000 1.000000000 0.000000000 
Par# 27027# S(  1,  1)( 30, 12)( 13,   1) | 0.507008823 0.451991609 0.561856806 0.028140402 
Par# 27028# S(  1,  2)( 30, 12)( 13,   1) | 0.492991177 0.438143194 0.548008391 0.028140402 
Par# 27029# S(  2,  2)( 30, 12)( 13,   1) | 1.000000000 1.000000000 1.000000000 0.000000000 
Par# 27030# S(  1,  1)( 31, 12)( 13,   1) | 0.526650148 0.431954332 0.619466727 0.048405925 
Par# 27031# S(  1,  2)( 31, 12)( 13,   1) | 0.473349852 0.380533273 0.568045668 0.048405925 
Par# 27032# S(  2,  2)( 31, 12)( 13,   1) | 1.000000000 1.000000000 1.000000000 0.000000000 
Par# 27033# S(  1,  1)( 32, 12)( 13,   1) | 0.486734909 0.467346995 0.506162824 0.009906971 
Par# 27034# S(  1,  2)( 32, 12)( 13,   1) | 0.513265091 0.493837176 0.532653005 0.009906971 
Par# 27035# S(  2,  2)( 32, 12)( 13,   1) | 1.000000000 1.000000000 1.000000000 0.000000000 
Par# 27036# S(  1,  1)( 33, 12)( 13,   1) | 0.458567688 0.408133540 0.509865298 0.026041436 
Par# 27037# S(  1,  2)( 33, 12)( 13,   1) | 0.541432312 0.490134702 0.591866460 0.026041436 
Par# 27038# S(  2,  2)( 33, 12)( 13,   1) | 1.000000000 1.000000000 1.000000000 0.000000000 
Par# 27039# S(  1,  1)( 34, 12)( 13,   1) | 0.484717242 0.467199123 0.502272996 0.008951085 
Par# 27040# S(  1,  2)( 34, 12)( 13,   1) | 0.515282758 0.497727004 0.532800877 0.008951085 
Par# 27041# S(  2,  2)( 34, 12)( 13,   1) | 1.000000000 1.000000000 1.000000000 0.000000000 
Par# 27042# S(  1,  1)( 35, 12)( 13,   1) | 0.490632836 0.465948756 0.515362675 0.012615863 
Par# 27043# S(  1,  2)( 35, 12)( 13,   1) | 0.509367164 0.484637325 0.534051244 0.012615863 
Par# 27044# S(  2,  2)( 35, 12)( 13,   1) | 1.000000000 1.000000000 1.000000000 0.000000000 
Par# 27045# S(  1,  1)( 36, 12)( 13,   1) | 0.477725088 0.459260308 0.496250946 0.009440686 
Par# 27046# S(  1,  2)( 36, 12)( 13,   1) | 0.522274912 0.503749054 0.540739692 0.009440686 
Par# 27047# S(  2,  2)( 36, 12)( 13,   1) | 1.000000000 1.000000000 1.000000000 0.000000000 
Par# 27048# S(  1,  1)( 37, 12)( 13,   1) | 0.473878575 0.450655498 0.497215213 0.011886049 
Par# 27049# S(  1,  2)( 37, 12)( 13,   1) | 0.526121425 0.502784787 0.549344502 0.011886049 
Par# 27050# S(  2,  2)( 37, 12)( 13,   1) | 1.000000000 1.000000000 1.000000000 0.000000000 
Par# 27051# S(  1,  1)( 13, 13)( 13,   1) | 0.450672118 0.385241984 0.517853952 0.034028003 
Par# 27052# S(  1,  2)( 13, 13)( 13,   1) | 0.549327882 0.482146048 0.614758016 0.034028003 
Par# 27053# S(  2,  2)( 13, 13)( 13,   1) | 1.000000000 1.000000000 1.000000000 0.000000000 
Par# 27054# S(  1,  1)( 14, 13)( 13,   1) | 0.470273961 0.441306689 0.499442880 0.014847343 
Par# 27055# S(  1,  2)( 14, 13)( 13,   1) | 0.529726039 0.500557120 0.558693311 0.014847343 
Par# 27056# S(  2,  2)( 14, 13)( 13,   1) | 1.000000000 1.000000000 1.000000000 0.000000000 
Par# 27057# S(  1,  1)( 15, 13)( 13,   1) | 0.480734981 0.464170187 0.497342236 0.008465359 
Par# 27058# S(  1,  2)( 15, 13)( 13,   1) | 0.519265019 0.502657764 0.535829813 0.008465359 
Par# 27059# S(  2,  2)( 15, 13)( 13,   1) | 1.000000000 1.000000000 1.000000000 0.000000000 
Par# 27060# S(  1,  1)( 16, 13)( 13,   1) | 0.471880689 0.445575095 0.498343375 0.013473771 
Par# 27061# S(  1,  2)( 16, 13)( 13,   1) | 0.528119311 0.501656625 0.554424905 0.013473771 
Par# 27062# S(  2,  2)( 16, 13)( 13,   1) | 1.000000000 1.000000000 1.000000000 0.000000000 
Par# 27063# S(  1,  1)( 17, 13)( 13,   1) | 0.525066124 0.433599937 0.614880814 0.046760623 
Par# 27064# S(  1,  2)( 17, 13)( 13,   1) | 0.474933876 0.385119186 0.566400063 0.046760623 
Par# 27065# S(  2,  2)( 17, 13)( 13,   1) | 1.000000000 1.000000000 1.000000000 0.000000000 
Par# 27066# S(  1,  1)( 18, 13)( 13,   1) | 0.503986325 0.454930390 0.552965631 0.025089570 
Par# 27067# S(  1,  2)( 18, 13)( 13,   1) | 0.496013675 0.447034369 0.545069610 0.025089570 
Par# 27068# S(  2,  2)( 18, 13)( 13,   1) | 1.000000000 1.000000000 1.000000000 0.000000000 
Par# 27069# S(  1,  1)( 19, 13)( 13,   1) | 0.484824764 0.467227319 0.502459920 0.008991627 
Par# 27070# S(  1,  2)( 19, 13)( 13,   1) | 0.515175236 0.497540080 0.532772681 0.008991627 
Par# 27071# S(  2,  2)( 19, 13)( 13,   1) | 1.000000000 1.000000000 1.000000000 0.000000000 
Par# 27072# S(  1,  1)( 20, 13)( 13,   1) | 0.478574460 0.460847423 0.496355624 0.009062017 
Par# 27073# S(  1,  2)( 20, 13)( 13,   1) | 0.521425540 0.503644376 0.539152577 0.009062017 
Par# 27074# S(  2,  2)( 20, 13)( 13,   1) | 1.000000000 1.000000000 1.000000000 0.000000000 
Par# 27075# S(  1,  1)( 21, 13)( 13,   1) | 0.461880115 0.417704718 0.506662331 0.022753059 
Par# 27076# S(  1,  2)( 21, 13)( 13,   1) | 0.538119885 0.493337669 0.582295282 0.022753059 
Par# 27077# S(  2,  2)( 21, 13)( 13,   1) | 1.000000000 1.000000000 1.000000000 0.000000000 
Par# 27078# S(  1,  1)( 22, 13)( 13,   1) | 0.497299948 0.461052524 0.533575775 0.018533367 
Par# 27079# S(  1,  2)( 22, 13)( 13,   1) | 0.502700052 0.466424225 0.538947476 0.018533367 
Par# 27080# S(  2,  2)( 22, 13)( 13,   1) | 1.000000000 1.000000000 1.000000000 0.000000000 
Par# 27081# S(  1,  1)( 23, 13)( 13,   1) | 0.463161023 0.421385138 0.505460535 0.021498277 
Par# 27082# S(  1,  2)( 23, 13)( 13,   1) | 0.536838977 0.494539465 0.578614862 0.021498277 
Par# 27083# S(  2,  2)( 23, 13)( 13,   1) | 1.000000000 1.000000000 1.000000000 0.000000000 
Par# 27084# S(  1,  1)( 24, 13)( 13,   1) | 0.486667277 0.467353928 0.506020522 0.009868844 
Par# 27085# S(  1,  2)( 24, 13)( 13,   1) | 0.513332723 0.493979478 0.532646072 0.009868844 
Par# 27086# S(  2,  2)( 24, 13)( 13,   1) | 1.000000000 1.000000000 1.000000000 0.000000000 
Par# 27087# S(  1,  1)( 25, 13)( 13,   1) | 0.478547880 0.460799946 0.496350137 0.009072743 
Par# 27088# S(  1,  2)( 25, 13)( 13,   1) | 0.521452120 0.503649863 0.539200054 0.009072743 
Par# 27089# S(  2,  2)( 25, 13)( 13,   1) | 1.000000000 1.000000000 1.000000000 0.000000000 
Par# 27090# S(  1,  1)( 26, 13)( 13,   1) | 0.475782654 0.455159608 0.496488626 0.010549112 
Par# 27091# S(  1,  2)( 26, 13)( 13,   1) | 0.524217346 0.503511374 0.544840392 0.010549112 
Par# 27092# S(  2,  2)( 26, 13)( 13,   1) | 1.000000000 1.000000000 1.000000000 0.000000000 
Par# 27093# S(  1,  1)( 27, 13)( 13,   1) | 0.485983773 0.467380801 0.504625661 0.009505633 
Par# 27094# S(  1,  2)( 27, 13)( 13,   1) | 0.514016227 0.495374339 0.532619199 0.009505633 
Par# 27095# S(  2,  2)( 27, 13)( 13,   1) | 1.000000000 1.000000000 1.000000000 0.000000000 
Par# 27096# S(  1,  1)( 28, 13)( 13,   1) | 0.469130936 0.438197906 0.500302999 0.015863474 
Par# 27097# S(  1,  2)( 28, 13)( 13,   1) | 0.530869064 0.499697001 0.561802094 0.015863474 
Par# 27098# S(  2,  2)( 28, 13)( 13,   1) | 1.000000000 1.000000000 1.000000000 0.000000000 
Par# 27099# S(  1,  1)( 29, 13)( 13,   1) | 0.464124506 0.424141971 0.504573603 0.020562460 
Par# 27100# S(  1,  2)( 29, 13)( 13,   1) | 0.535875494 0.495426397 0.575858029 0.020562460 
Par# 27101# S(  2,  2)( 29, 13)( 13,   1) | 1.000000000 1.000000000 1.000000000 0.000000000 
Par# 27102# S(  1,  1)( 30, 13)( 13,   1) | 0.507008823 0.451991609 0.561856806 0.028140402 
Par# 27103# S(  1,  2)( 30, 13)( 13,   1) | 0.492991177 0.438143194 0.548008391 0.028140402 
Par# 27104# S(  2,  2)( 30, 13)( 13,   1) | 1.000000000 1.000000000 1.000000000 0.000000000 
Par# 27105# S(  1,  1)( 31, 13)( 13,   1) | 0.526650148 0.431954332 0.619466727 0.048405925 
Par# 27106# S(  1,  2)( 31, 13)( 13,   1) | 0.473349852 0.380533273 0.568045668 0.048405925 
Par# 27107# S(  2,  2)( 31, 13)( 13,   1) | 1.000000000 1.000000000 1.000000000 0.000000000 
Par# 27108# S(  1,  1)( 32, 13)( 13,   1) | 0.486734909 0.467346995 0.506162824 0.009906971 
Par# 27109# S(  1,  2)( 32, 13)( 13,   1) | 0.513265091 0.493837176 0.532653005 0.009906971 
Par# 27110# S(  2,  2)( 32, 13)( 13,   1) | 1.000000000 1.000000000 1.000000000 0.000000000 
Par# 27111# S(  1,  1)( 33, 13)( 13,   1) | 0.458567688 0.408133540 0.509865298 0.026041436 
Par# 27112# S(  1,  2)( 33, 13)( 13,   1) | 0.541432312 0.490134702 0.591866460 0.026041436 
Par# 27113# S(  2,  2)( 33, 13)( 13,   1) | 1.000000000 1.000000000 1.000000000 0.000000000 
Par# 27114# S(  1,  1)( 34, 13)( 13,   1) | 0.484717242 0.467199123 0.502272996 0.008951085 
Par# 27115# S(  1,  2)( 34, 13)( 13,   1) | 0.515282758 0.497727004 0.532800877 0.008951085 
Par# 27116# S(  2,  2)( 34, 13)( 13,   1) | 1.000000000 1.000000000 1.000000000 0.000000000 
Par# 27117# S(  1,  1)( 35, 13)( 13,   1) | 0.490632836 0.465948756 0.515362675 0.012615863 
Par# 27118# S(  1,  2)( 35, 13)( 13,   1) | 0.509367164 0.484637325 0.534051244 0.012615863 
Par# 27119# S(  2,  2)( 35, 13)( 13,   1) | 1.000000000 1.000000000 1.000000000 0.000000000 
Par# 27120# S(  1,  1)( 36, 13)( 13,   1) | 0.477725088 0.459260308 0.496250946 0.009440686 
Par# 27121# S(  1,  2)( 36, 13)( 13,   1) | 0.522274912 0.503749054 0.540739692 0.009440686 
Par# 27122# S(  2,  2)( 36, 13)( 13,   1) | 1.000000000 1.000000000 1.000000000 0.000000000 
Par# 27123# S(  1,  1)( 37, 13)( 13,   1) | 0.473878575 0.450655498 0.497215213 0.011886049 
Par# 27124# S(  1,  2)( 37, 13)( 13,   1) | 0.526121425 0.502784787 0.549344502 0.011886049 
Par# 27125# S(  2,  2)( 37, 13)( 13,   1) | 1.000000000 1.000000000 1.000000000 0.000000000 
Par# 27126# S(  1,  1)( 14, 14)( 13,   1) | 0.470273961 0.441306689 0.499442880 0.014847343 
Par# 27127# S(  1,  2)( 14, 14)( 13,   1) | 0.529726039 0.500557120 0.558693311 0.014847343 
Par# 27128# S(  2,  2)( 14, 14)( 13,   1) | 1.000000000 1.000000000 1.000000000 0.000000000 
Par# 27129# S(  1,  1)( 15, 14)( 13,   1) | 0.480734981 0.464170187 0.497342236 0.008465359 
Par# 27130# S(  1,  2)( 15, 14)( 13,   1) | 0.519265019 0.502657764 0.535829813 0.008465359 
Par# 27131# S(  2,  2)( 15, 14)( 13,   1) | 1.000000000 1.000000000 1.000000000 0.000000000 
Par# 27132# S(  1,  1)( 16, 14)( 13,   1) | 0.471880689 0.445575095 0.498343375 0.013473771 
Par# 27133# S(  1,  2)( 16, 14)( 13,   1) | 0.528119311 0.501656625 0.554424905 0.013473771 
Par# 27134# S(  2,  2)( 16, 14)( 13,   1) | 1.000000000 1.000000000 1.000000000 0.000000000 
Par# 27135# S(  1,  1)( 17, 14)( 13,   1) | 0.525066124 0.433599937 0.614880814 0.046760623 
Par# 27136# S(  1,  2)( 17, 14)( 13,   1) | 0.474933876 0.385119186 0.566400063 0.046760623 
Par# 27137# S(  2,  2)( 17, 14)( 13,   1) | 1.000000000 1.000000000 1.000000000 0.000000000 
Par# 27138# S(  1,  1)( 18, 14)( 13,   1) | 0.503986325 0.454930390 0.552965631 0.025089570 
Par# 27139# S(  1,  2)( 18, 14)( 13,   1) | 0.496013675 0.447034369 0.545069610 0.025089570 
Par# 27140# S(  2,  2)( 18, 14)( 13,   1) | 1.000000000 1.000000000 1.000000000 0.000000000 
Par# 27141# S(  1,  1)( 19, 14)( 13,   1) | 0.484824764 0.467227319 0.502459920 0.008991627 
Par# 27142# S(  1,  2)( 19, 14)( 13,   1) | 0.515175236 0.497540080 0.532772681 0.008991627 
Par# 27143# S(  2,  2)( 19, 14)( 13,   1) | 1.000000000 1.000000000 1.000000000 0.000000000 
Par# 27144# S(  1,  1)( 20, 14)( 13,   1) | 0.478574460 0.460847423 0.496355624 0.009062017 
Par# 27145# S(  1,  2)( 20, 14)( 13,   1) | 0.521425540 0.503644376 0.539152577 0.009062017 
Par# 27146# S(  2,  2)( 20, 14)( 13,   1) | 1.000000000 1.000000000 1.000000000 0.000000000 
Par# 27147# S(  1,  1)( 21, 14)( 13,   1) | 0.461880115 0.417704718 0.506662331 0.022753059 
Par# 27148# S(  1,  2)( 21, 14)( 13,   1) | 0.538119885 0.493337669 0.582295282 0.022753059 
Par# 27149# S(  2,  2)( 21, 14)( 13,   1) | 1.000000000 1.000000000 1.000000000 0.000000000 
Par# 27150# S(  1,  1)( 22, 14)( 13,   1) | 0.497299948 0.461052524 0.533575775 0.018533367 
Par# 27151# S(  1,  2)( 22, 14)( 13,   1) | 0.502700052 0.466424225 0.538947476 0.018533367 
Par# 27152# S(  2,  2)( 22, 14)( 13,   1) | 1.000000000 1.000000000 1.000000000 0.000000000 
Par# 27153# S(  1,  1)( 23, 14)( 13,   1) | 0.463161023 0.421385138 0.505460535 0.021498277 
Par# 27154# S(  1,  2)( 23, 14)( 13,   1) | 0.536838977 0.494539465 0.578614862 0.021498277 
Par# 27155# S(  2,  2)( 23, 14)( 13,   1) | 1.000000000 1.000000000 1.000000000 0.000000000 
Par# 27156# S(  1,  1)( 24, 14)( 13,   1) | 0.486667277 0.467353928 0.506020522 0.009868844 
Par# 27157# S(  1,  2)( 24, 14)( 13,   1) | 0.513332723 0.493979478 0.532646072 0.009868844 
Par# 27158# S(  2,  2)( 24, 14)( 13,   1) | 1.000000000 1.000000000 1.000000000 0.000000000 
Par# 27159# S(  1,  1)( 25, 14)( 13,   1) | 0.478547880 0.460799946 0.496350137 0.009072743 
Par# 27160# S(  1,  2)( 25, 14)( 13,   1) | 0.521452120 0.503649863 0.539200054 0.009072743 
Par# 27161# S(  2,  2)( 25, 14)( 13,   1) | 1.000000000 1.000000000 1.000000000 0.000000000 
Par# 27162# S(  1,  1)( 26, 14)( 13,   1) | 0.475782654 0.455159608 0.496488626 0.010549112 
Par# 27163# S(  1,  2)( 26, 14)( 13,   1) | 0.524217346 0.503511374 0.544840392 0.010549112 
Par# 27164# S(  2,  2)( 26, 14)( 13,   1) | 1.000000000 1.000000000 1.000000000 0.000000000 
Par# 27165# S(  1,  1)( 27, 14)( 13,   1) | 0.485983773 0.467380801 0.504625661 0.009505633 
Par# 27166# S(  1,  2)( 27, 14)( 13,   1) | 0.514016227 0.495374339 0.532619199 0.009505633 
Par# 27167# S(  2,  2)( 27, 14)( 13,   1) | 1.000000000 1.000000000 1.000000000 0.000000000 
Par# 27168# S(  1,  1)( 28, 14)( 13,   1) | 0.469130936 0.438197906 0.500302999 0.015863474 
Par# 27169# S(  1,  2)( 28, 14)( 13,   1) | 0.530869064 0.499697001 0.561802094 0.015863474 
Par# 27170# S(  2,  2)( 28, 14)( 13,   1) | 1.000000000 1.000000000 1.000000000 0.000000000 
Par# 27171# S(  1,  1)( 29, 14)( 13,   1) | 0.464124506 0.424141971 0.504573603 0.020562460 
Par# 27172# S(  1,  2)( 29, 14)( 13,   1) | 0.535875494 0.495426397 0.575858029 0.020562460 
Par# 27173# S(  2,  2)( 29, 14)( 13,   1) | 1.000000000 1.000000000 1.000000000 0.000000000 
Par# 27174# S(  1,  1)( 30, 14)( 13,   1) | 0.507008823 0.451991609 0.561856806 0.028140402 
Par# 27175# S(  1,  2)( 30, 14)( 13,   1) | 0.492991177 0.438143194 0.548008391 0.028140402 
Par# 27176# S(  2,  2)( 30, 14)( 13,   1) | 1.000000000 1.000000000 1.000000000 0.000000000 
Par# 27177# S(  1,  1)( 31, 14)( 13,   1) | 0.526650148 0.431954332 0.619466727 0.048405925 
Par# 27178# S(  1,  2)( 31, 14)( 13,   1) | 0.473349852 0.380533273 0.568045668 0.048405925 
Par# 27179# S(  2,  2)( 31, 14)( 13,   1) | 1.000000000 1.000000000 1.000000000 0.000000000 
Par# 27180# S(  1,  1)( 32, 14)( 13,   1) | 0.486734909 0.467346995 0.506162824 0.009906971 
Par# 27181# S(  1,  2)( 32, 14)( 13,   1) | 0.513265091 0.493837176 0.532653005 0.009906971 
Par# 27182# S(  2,  2)( 32, 14)( 13,   1) | 1.000000000 1.000000000 1.000000000 0.000000000 
Par# 27183# S(  1,  1)( 33, 14)( 13,   1) | 0.458567688 0.408133540 0.509865298 0.026041436 
Par# 27184# S(  1,  2)( 33, 14)( 13,   1) | 0.541432312 0.490134702 0.591866460 0.026041436 
Par# 27185# S(  2,  2)( 33, 14)( 13,   1) | 1.000000000 1.000000000 1.000000000 0.000000000 
Par# 27186# S(  1,  1)( 34, 14)( 13,   1) | 0.484717242 0.467199123 0.502272996 0.008951085 
Par# 27187# S(  1,  2)( 34, 14)( 13,   1) | 0.515282758 0.497727004 0.532800877 0.008951085 
Par# 27188# S(  2,  2)( 34, 14)( 13,   1) | 1.000000000 1.000000000 1.000000000 0.000000000 
Par# 27189# S(  1,  1)( 35, 14)( 13,   1) | 0.490632836 0.465948756 0.515362675 0.012615863 
Par# 27190# S(  1,  2)( 35, 14)( 13,   1) | 0.509367164 0.484637325 0.534051244 0.012615863 
Par# 27191# S(  2,  2)( 35, 14)( 13,   1) | 1.000000000 1.000000000 1.000000000 0.000000000 
Par# 27192# S(  1,  1)( 36, 14)( 13,   1) | 0.477725088 0.459260308 0.496250946 0.009440686 
Par# 27193# S(  1,  2)( 36, 14)( 13,   1) | 0.522274912 0.503749054 0.540739692 0.009440686 
Par# 27194# S(  2,  2)( 36, 14)( 13,   1) | 1.000000000 1.000000000 1.000000000 0.000000000 
Par# 27195# S(  1,  1)( 37, 14)( 13,   1) | 0.473878575 0.450655498 0.497215213 0.011886049 
Par# 27196# S(  1,  2)( 37, 14)( 13,   1) | 0.526121425 0.502784787 0.549344502 0.011886049 
Par# 27197# S(  2,  2)( 37, 14)( 13,   1) | 1.000000000 1.000000000 1.000000000 0.000000000 
Par# 27198# S(  1,  1)( 15, 15)( 13,   1) | 0.480734981 0.464170187 0.497342236 0.008465359 
Par# 27199# S(  1,  2)( 15, 15)( 13,   1) | 0.519265019 0.502657764 0.535829813 0.008465359 
Par# 27200# S(  2,  2)( 15, 15)( 13,   1) | 1.000000000 1.000000000 1.000000000 0.000000000 
Par# 27201# S(  1,  1)( 16, 15)( 13,   1) | 0.471880689 0.445575095 0.498343375 0.013473771 
Par# 27202# S(  1,  2)( 16, 15)( 13,   1) | 0.528119311 0.501656625 0.554424905 0.013473771 
Par# 27203# S(  2,  2)( 16, 15)( 13,   1) | 1.000000000 1.000000000 1.000000000 0.000000000 
Par# 27204# S(  1,  1)( 17, 15)( 13,   1) | 0.525066124 0.433599937 0.614880814 0.046760623 
Par# 27205# S(  1,  2)( 17, 15)( 13,   1) | 0.474933876 0.385119186 0.566400063 0.046760623 
Par# 27206# S(  2,  2)( 17, 15)( 13,   1) | 1.000000000 1.000000000 1.000000000 0.000000000 
Par# 27207# S(  1,  1)( 18, 15)( 13,   1) | 0.503986325 0.454930390 0.552965631 0.025089570 
Par# 27208# S(  1,  2)( 18, 15)( 13,   1) | 0.496013675 0.447034369 0.545069610 0.025089570 
Par# 27209# S(  2,  2)( 18, 15)( 13,   1) | 1.000000000 1.000000000 1.000000000 0.000000000 
Par# 27210# S(  1,  1)( 19, 15)( 13,   1) | 0.484824764 0.467227319 0.502459920 0.008991627 
Par# 27211# S(  1,  2)( 19, 15)( 13,   1) | 0.515175236 0.497540080 0.532772681 0.008991627 
Par# 27212# S(  2,  2)( 19, 15)( 13,   1) | 1.000000000 1.000000000 1.000000000 0.000000000 
Par# 27213# S(  1,  1)( 20, 15)( 13,   1) | 0.478574460 0.460847423 0.496355624 0.009062017 
Par# 27214# S(  1,  2)( 20, 15)( 13,   1) | 0.521425540 0.503644376 0.539152577 0.009062017 
Par# 27215# S(  2,  2)( 20, 15)( 13,   1) | 1.000000000 1.000000000 1.000000000 0.000000000 
Par# 27216# S(  1,  1)( 21, 15)( 13,   1) | 0.461880115 0.417704718 0.506662331 0.022753059 
Par# 27217# S(  1,  2)( 21, 15)( 13,   1) | 0.538119885 0.493337669 0.582295282 0.022753059 
Par# 27218# S(  2,  2)( 21, 15)( 13,   1) | 1.000000000 1.000000000 1.000000000 0.000000000 
Par# 27219# S(  1,  1)( 22, 15)( 13,   1) | 0.497299948 0.461052524 0.533575775 0.018533367 
Par# 27220# S(  1,  2)( 22, 15)( 13,   1) | 0.502700052 0.466424225 0.538947476 0.018533367 
Par# 27221# S(  2,  2)( 22, 15)( 13,   1) | 1.000000000 1.000000000 1.000000000 0.000000000 
Par# 27222# S(  1,  1)( 23, 15)( 13,   1) | 0.463161023 0.421385138 0.505460535 0.021498277 
Par# 27223# S(  1,  2)( 23, 15)( 13,   1) | 0.536838977 0.494539465 0.578614862 0.021498277 
Par# 27224# S(  2,  2)( 23, 15)( 13,   1) | 1.000000000 1.000000000 1.000000000 0.000000000 
Par# 27225# S(  1,  1)( 24, 15)( 13,   1) | 0.486667277 0.467353928 0.506020522 0.009868844 
Par# 27226# S(  1,  2)( 24, 15)( 13,   1) | 0.513332723 0.493979478 0.532646072 0.009868844 
Par# 27227# S(  2,  2)( 24, 15)( 13,   1) | 1.000000000 1.000000000 1.000000000 0.000000000 
Par# 27228# S(  1,  1)( 25, 15)( 13,   1) | 0.478547880 0.460799946 0.496350137 0.009072743 
Par# 27229# S(  1,  2)( 25, 15)( 13,   1) | 0.521452120 0.503649863 0.539200054 0.009072743 
Par# 27230# S(  2,  2)( 25, 15)( 13,   1) | 1.000000000 1.000000000 1.000000000 0.000000000 
Par# 27231# S(  1,  1)( 26, 15)( 13,   1) | 0.475782654 0.455159608 0.496488626 0.010549112 
Par# 27232# S(  1,  2)( 26, 15)( 13,   1) | 0.524217346 0.503511374 0.544840392 0.010549112 
Par# 27233# S(  2,  2)( 26, 15)( 13,   1) | 1.000000000 1.000000000 1.000000000 0.000000000 
Par# 27234# S(  1,  1)( 27, 15)( 13,   1) | 0.485983773 0.467380801 0.504625661 0.009505633 
Par# 27235# S(  1,  2)( 27, 15)( 13,   1) | 0.514016227 0.495374339 0.532619199 0.009505633 
Par# 27236# S(  2,  2)( 27, 15)( 13,   1) | 1.000000000 1.000000000 1.000000000 0.000000000 
Par# 27237# S(  1,  1)( 28, 15)( 13,   1) | 0.469130936 0.438197906 0.500302999 0.015863474 
Par# 27238# S(  1,  2)( 28, 15)( 13,   1) | 0.530869064 0.499697001 0.561802094 0.015863474 
Par# 27239# S(  2,  2)( 28, 15)( 13,   1) | 1.000000000 1.000000000 1.000000000 0.000000000 
Par# 27240# S(  1,  1)( 29, 15)( 13,   1) | 0.464124506 0.424141971 0.504573603 0.020562460 
Par# 27241# S(  1,  2)( 29, 15)( 13,   1) | 0.535875494 0.495426397 0.575858029 0.020562460 
Par# 27242# S(  2,  2)( 29, 15)( 13,   1) | 1.000000000 1.000000000 1.000000000 0.000000000 
Par# 27243# S(  1,  1)( 30, 15)( 13,   1) | 0.507008823 0.451991609 0.561856806 0.028140402 
Par# 27244# S(  1,  2)( 30, 15)( 13,   1) | 0.492991177 0.438143194 0.548008391 0.028140402 
Par# 27245# S(  2,  2)( 30, 15)( 13,   1) | 1.000000000 1.000000000 1.000000000 0.000000000 
Par# 27246# S(  1,  1)( 31, 15)( 13,   1) | 0.526650148 0.431954332 0.619466727 0.048405925 
Par# 27247# S(  1,  2)( 31, 15)( 13,   1) | 0.473349852 0.380533273 0.568045668 0.048405925 
Par# 27248# S(  2,  2)( 31, 15)( 13,   1) | 1.000000000 1.000000000 1.000000000 0.000000000 
Par# 27249# S(  1,  1)( 32, 15)( 13,   1) | 0.486734909 0.467346995 0.506162824 0.009906971 
Par# 27250# S(  1,  2)( 32, 15)( 13,   1) | 0.513265091 0.493837176 0.532653005 0.009906971 
Par# 27251# S(  2,  2)( 32, 15)( 13,   1) | 1.000000000 1.000000000 1.000000000 0.000000000 
Par# 27252# S(  1,  1)( 33, 15)( 13,   1) | 0.458567688 0.408133540 0.509865298 0.026041436 
Par# 27253# S(  1,  2)( 33, 15)( 13,   1) | 0.541432312 0.490134702 0.591866460 0.026041436 
Par# 27254# S(  2,  2)( 33, 15)( 13,   1) | 1.000000000 1.000000000 1.000000000 0.000000000 
Par# 27255# S(  1,  1)( 34, 15)( 13,   1) | 0.484717242 0.467199123 0.502272996 0.008951085 
Par# 27256# S(  1,  2)( 34, 15)( 13,   1) | 0.515282758 0.497727004 0.532800877 0.008951085 
Par# 27257# S(  2,  2)( 34, 15)( 13,   1) | 1.000000000 1.000000000 1.000000000 0.000000000 
Par# 27258# S(  1,  1)( 35, 15)( 13,   1) | 0.490632836 0.465948756 0.515362675 0.012615863 
Par# 27259# S(  1,  2)( 35, 15)( 13,   1) | 0.509367164 0.484637325 0.534051244 0.012615863 
Par# 27260# S(  2,  2)( 35, 15)( 13,   1) | 1.000000000 1.000000000 1.000000000 0.000000000 
Par# 27261# S(  1,  1)( 36, 15)( 13,   1) | 0.477725088 0.459260308 0.496250946 0.009440686 
Par# 27262# S(  1,  2)( 36, 15)( 13,   1) | 0.522274912 0.503749054 0.540739692 0.009440686 
Par# 27263# S(  2,  2)( 36, 15)( 13,   1) | 1.000000000 1.000000000 1.000000000 0.000000000 
Par# 27264# S(  1,  1)( 37, 15)( 13,   1) | 0.473878575 0.450655498 0.497215213 0.011886049 
Par# 27265# S(  1,  2)( 37, 15)( 13,   1) | 0.526121425 0.502784787 0.549344502 0.011886049 
Par# 27266# S(  2,  2)( 37, 15)( 13,   1) | 1.000000000 1.000000000 1.000000000 0.000000000 
Par# 27267# S(  1,  1)( 16, 16)( 13,   1) | 0.471880689 0.445575095 0.498343375 0.013473771 
Par# 27268# S(  1,  2)( 16, 16)( 13,   1) | 0.528119311 0.501656625 0.554424905 0.013473771 
Par# 27269# S(  2,  2)( 16, 16)( 13,   1) | 1.000000000 1.000000000 1.000000000 0.000000000 
Par# 27270# S(  1,  1)( 17, 16)( 13,   1) | 0.525066124 0.433599937 0.614880814 0.046760623 
Par# 27271# S(  1,  2)( 17, 16)( 13,   1) | 0.474933876 0.385119186 0.566400063 0.046760623 
Par# 27272# S(  2,  2)( 17, 16)( 13,   1) | 1.000000000 1.000000000 1.000000000 0.000000000 
Par# 27273# S(  1,  1)( 18, 16)( 13,   1) | 0.503986325 0.454930390 0.552965631 0.025089570 
Par# 27274# S(  1,  2)( 18, 16)( 13,   1) | 0.496013675 0.447034369 0.545069610 0.025089570 
Par# 27275# S(  2,  2)( 18, 16)( 13,   1) | 1.000000000 1.000000000 1.000000000 0.000000000 
Par# 27276# S(  1,  1)( 19, 16)( 13,   1) | 0.484824764 0.467227319 0.502459920 0.008991627 
Par# 27277# S(  1,  2)( 19, 16)( 13,   1) | 0.515175236 0.497540080 0.532772681 0.008991627 
Par# 27278# S(  2,  2)( 19, 16)( 13,   1) | 1.000000000 1.000000000 1.000000000 0.000000000 
Par# 27279# S(  1,  1)( 20, 16)( 13,   1) | 0.478574460 0.460847423 0.496355624 0.009062017 
Par# 27280# S(  1,  2)( 20, 16)( 13,   1) | 0.521425540 0.503644376 0.539152577 0.009062017 
Par# 27281# S(  2,  2)( 20, 16)( 13,   1) | 1.000000000 1.000000000 1.000000000 0.000000000 
Par# 27282# S(  1,  1)( 21, 16)( 13,   1) | 0.461880115 0.417704718 0.506662331 0.022753059 
Par# 27283# S(  1,  2)( 21, 16)( 13,   1) | 0.538119885 0.493337669 0.582295282 0.022753059 
Par# 27284# S(  2,  2)( 21, 16)( 13,   1) | 1.000000000 1.000000000 1.000000000 0.000000000 
Par# 27285# S(  1,  1)( 22, 16)( 13,   1) | 0.497299948 0.461052524 0.533575775 0.018533367 
Par# 27286# S(  1,  2)( 22, 16)( 13,   1) | 0.502700052 0.466424225 0.538947476 0.018533367 
Par# 27287# S(  2,  2)( 22, 16)( 13,   1) | 1.000000000 1.000000000 1.000000000 0.000000000 
Par# 27288# S(  1,  1)( 23, 16)( 13,   1) | 0.463161023 0.421385138 0.505460535 0.021498277 
Par# 27289# S(  1,  2)( 23, 16)( 13,   1) | 0.536838977 0.494539465 0.578614862 0.021498277 
Par# 27290# S(  2,  2)( 23, 16)( 13,   1) | 1.000000000 1.000000000 1.000000000 0.000000000 
Par# 27291# S(  1,  1)( 24, 16)( 13,   1) | 0.486667277 0.467353928 0.506020522 0.009868844 
Par# 27292# S(  1,  2)( 24, 16)( 13,   1) | 0.513332723 0.493979478 0.532646072 0.009868844 
Par# 27293# S(  2,  2)( 24, 16)( 13,   1) | 1.000000000 1.000000000 1.000000000 0.000000000 
Par# 27294# S(  1,  1)( 25, 16)( 13,   1) | 0.478547880 0.460799946 0.496350137 0.009072743 
Par# 27295# S(  1,  2)( 25, 16)( 13,   1) | 0.521452120 0.503649863 0.539200054 0.009072743 
Par# 27296# S(  2,  2)( 25, 16)( 13,   1) | 1.000000000 1.000000000 1.000000000 0.000000000 
Par# 27297# S(  1,  1)( 26, 16)( 13,   1) | 0.475782654 0.455159608 0.496488626 0.010549112 
Par# 27298# S(  1,  2)( 26, 16)( 13,   1) | 0.524217346 0.503511374 0.544840392 0.010549112 
Par# 27299# S(  2,  2)( 26, 16)( 13,   1) | 1.000000000 1.000000000 1.000000000 0.000000000 
Par# 27300# S(  1,  1)( 27, 16)( 13,   1) | 0.485983773 0.467380801 0.504625661 0.009505633 
Par# 27301# S(  1,  2)( 27, 16)( 13,   1) | 0.514016227 0.495374339 0.532619199 0.009505633 
Par# 27302# S(  2,  2)( 27, 16)( 13,   1) | 1.000000000 1.000000000 1.000000000 0.000000000 
Par# 27303# S(  1,  1)( 28, 16)( 13,   1) | 0.469130936 0.438197906 0.500302999 0.015863474 
Par# 27304# S(  1,  2)( 28, 16)( 13,   1) | 0.530869064 0.499697001 0.561802094 0.015863474 
Par# 27305# S(  2,  2)( 28, 16)( 13,   1) | 1.000000000 1.000000000 1.000000000 0.000000000 
Par# 27306# S(  1,  1)( 29, 16)( 13,   1) | 0.464124506 0.424141971 0.504573603 0.020562460 
Par# 27307# S(  1,  2)( 29, 16)( 13,   1) | 0.535875494 0.495426397 0.575858029 0.020562460 
Par# 27308# S(  2,  2)( 29, 16)( 13,   1) | 1.000000000 1.000000000 1.000000000 0.000000000 
Par# 27309# S(  1,  1)( 30, 16)( 13,   1) | 0.507008823 0.451991609 0.561856806 0.028140402 
Par# 27310# S(  1,  2)( 30, 16)( 13,   1) | 0.492991177 0.438143194 0.548008391 0.028140402 
Par# 27311# S(  2,  2)( 30, 16)( 13,   1) | 1.000000000 1.000000000 1.000000000 0.000000000 
Par# 27312# S(  1,  1)( 31, 16)( 13,   1) | 0.526650148 0.431954332 0.619466727 0.048405925 
Par# 27313# S(  1,  2)( 31, 16)( 13,   1) | 0.473349852 0.380533273 0.568045668 0.048405925 
Par# 27314# S(  2,  2)( 31, 16)( 13,   1) | 1.000000000 1.000000000 1.000000000 0.000000000 
Par# 27315# S(  1,  1)( 32, 16)( 13,   1) | 0.486734909 0.467346995 0.506162824 0.009906971 
Par# 27316# S(  1,  2)( 32, 16)( 13,   1) | 0.513265091 0.493837176 0.532653005 0.009906971 
Par# 27317# S(  2,  2)( 32, 16)( 13,   1) | 1.000000000 1.000000000 1.000000000 0.000000000 
Par# 27318# S(  1,  1)( 33, 16)( 13,   1) | 0.458567688 0.408133540 0.509865298 0.026041436 
Par# 27319# S(  1,  2)( 33, 16)( 13,   1) | 0.541432312 0.490134702 0.591866460 0.026041436 
Par# 27320# S(  2,  2)( 33, 16)( 13,   1) | 1.000000000 1.000000000 1.000000000 0.000000000 
Par# 27321# S(  1,  1)( 34, 16)( 13,   1) | 0.484717242 0.467199123 0.502272996 0.008951085 
Par# 27322# S(  1,  2)( 34, 16)( 13,   1) | 0.515282758 0.497727004 0.532800877 0.008951085 
Par# 27323# S(  2,  2)( 34, 16)( 13,   1) | 1.000000000 1.000000000 1.000000000 0.000000000 
Par# 27324# S(  1,  1)( 35, 16)( 13,   1) | 0.490632836 0.465948756 0.515362675 0.012615863 
Par# 27325# S(  1,  2)( 35, 16)( 13,   1) | 0.509367164 0.484637325 0.534051244 0.012615863 
Par# 27326# S(  2,  2)( 35, 16)( 13,   1) | 1.000000000 1.000000000 1.000000000 0.000000000 
Par# 27327# S(  1,  1)( 36, 16)( 13,   1) | 0.477725088 0.459260308 0.496250946 0.009440686 
Par# 27328# S(  1,  2)( 36, 16)( 13,   1) | 0.522274912 0.503749054 0.540739692 0.009440686 
Par# 27329# S(  2,  2)( 36, 16)( 13,   1) | 1.000000000 1.000000000 1.000000000 0.000000000 
Par# 27330# S(  1,  1)( 37, 16)( 13,   1) | 0.473878575 0.450655498 0.497215213 0.011886049 
Par# 27331# S(  1,  2)( 37, 16)( 13,   1) | 0.526121425 0.502784787 0.549344502 0.011886049 
Par# 27332# S(  2,  2)( 37, 16)( 13,   1) | 1.000000000 1.000000000 1.000000000 0.000000000 
Par# 27333# S(  1,  1)( 17, 17)( 13,   1) | 0.525066124 0.433599937 0.614880814 0.046760623 
Par# 27334# S(  1,  2)( 17, 17)( 13,   1) | 0.474933876 0.385119186 0.566400063 0.046760623 
Par# 27335# S(  2,  2)( 17, 17)( 13,   1) | 1.000000000 1.000000000 1.000000000 0.000000000 
Par# 27336# S(  1,  1)( 18, 17)( 13,   1) | 0.503986325 0.454930390 0.552965631 0.025089570 
Par# 27337# S(  1,  2)( 18, 17)( 13,   1) | 0.496013675 0.447034369 0.545069610 0.025089570 
Par# 27338# S(  2,  2)( 18, 17)( 13,   1) | 1.000000000 1.000000000 1.000000000 0.000000000 
Par# 27339# S(  1,  1)( 19, 17)( 13,   1) | 0.484824764 0.467227319 0.502459920 0.008991627 
Par# 27340# S(  1,  2)( 19, 17)( 13,   1) | 0.515175236 0.497540080 0.532772681 0.008991627 
Par# 27341# S(  2,  2)( 19, 17)( 13,   1) | 1.000000000 1.000000000 1.000000000 0.000000000 
Par# 27342# S(  1,  1)( 20, 17)( 13,   1) | 0.478574460 0.460847423 0.496355624 0.009062017 
Par# 27343# S(  1,  2)( 20, 17)( 13,   1) | 0.521425540 0.503644376 0.539152577 0.009062017 
Par# 27344# S(  2,  2)( 20, 17)( 13,   1) | 1.000000000 1.000000000 1.000000000 0.000000000 
Par# 27345# S(  1,  1)( 21, 17)( 13,   1) | 0.461880115 0.417704718 0.506662331 0.022753059 
Par# 27346# S(  1,  2)( 21, 17)( 13,   1) | 0.538119885 0.493337669 0.582295282 0.022753059 
Par# 27347# S(  2,  2)( 21, 17)( 13,   1) | 1.000000000 1.000000000 1.000000000 0.000000000 
Par# 27348# S(  1,  1)( 22, 17)( 13,   1) | 0.497299948 0.461052524 0.533575775 0.018533367 
Par# 27349# S(  1,  2)( 22, 17)( 13,   1) | 0.502700052 0.466424225 0.538947476 0.018533367 
Par# 27350# S(  2,  2)( 22, 17)( 13,   1) | 1.000000000 1.000000000 1.000000000 0.000000000 
Par# 27351# S(  1,  1)( 23, 17)( 13,   1) | 0.463161023 0.421385138 0.505460535 0.021498277 
Par# 27352# S(  1,  2)( 23, 17)( 13,   1) | 0.536838977 0.494539465 0.578614862 0.021498277 
Par# 27353# S(  2,  2)( 23, 17)( 13,   1) | 1.000000000 1.000000000 1.000000000 0.000000000 
Par# 27354# S(  1,  1)( 24, 17)( 13,   1) | 0.486667277 0.467353928 0.506020522 0.009868844 
Par# 27355# S(  1,  2)( 24, 17)( 13,   1) | 0.513332723 0.493979478 0.532646072 0.009868844 
Par# 27356# S(  2,  2)( 24, 17)( 13,   1) | 1.000000000 1.000000000 1.000000000 0.000000000 
Par# 27357# S(  1,  1)( 25, 17)( 13,   1) | 0.478547880 0.460799946 0.496350137 0.009072743 
Par# 27358# S(  1,  2)( 25, 17)( 13,   1) | 0.521452120 0.503649863 0.539200054 0.009072743 
Par# 27359# S(  2,  2)( 25, 17)( 13,   1) | 1.000000000 1.000000000 1.000000000 0.000000000 
Par# 27360# S(  1,  1)( 26, 17)( 13,   1) | 0.475782654 0.455159608 0.496488626 0.010549112 
Par# 27361# S(  1,  2)( 26, 17)( 13,   1) | 0.524217346 0.503511374 0.544840392 0.010549112 
Par# 27362# S(  2,  2)( 26, 17)( 13,   1) | 1.000000000 1.000000000 1.000000000 0.000000000 
Par# 27363# S(  1,  1)( 27, 17)( 13,   1) | 0.485983773 0.467380801 0.504625661 0.009505633 
Par# 27364# S(  1,  2)( 27, 17)( 13,   1) | 0.514016227 0.495374339 0.532619199 0.009505633 
Par# 27365# S(  2,  2)( 27, 17)( 13,   1) | 1.000000000 1.000000000 1.000000000 0.000000000 
Par# 27366# S(  1,  1)( 28, 17)( 13,   1) | 0.469130936 0.438197906 0.500302999 0.015863474 
Par# 27367# S(  1,  2)( 28, 17)( 13,   1) | 0.530869064 0.499697001 0.561802094 0.015863474 
Par# 27368# S(  2,  2)( 28, 17)( 13,   1) | 1.000000000 1.000000000 1.000000000 0.000000000 
Par# 27369# S(  1,  1)( 29, 17)( 13,   1) | 0.464124506 0.424141971 0.504573603 0.020562460 
Par# 27370# S(  1,  2)( 29, 17)( 13,   1) | 0.535875494 0.495426397 0.575858029 0.020562460 
Par# 27371# S(  2,  2)( 29, 17)( 13,   1) | 1.000000000 1.000000000 1.000000000 0.000000000 
Par# 27372# S(  1,  1)( 30, 17)( 13,   1) | 0.507008823 0.451991609 0.561856806 0.028140402 
Par# 27373# S(  1,  2)( 30, 17)( 13,   1) | 0.492991177 0.438143194 0.548008391 0.028140402 
Par# 27374# S(  2,  2)( 30, 17)( 13,   1) | 1.000000000 1.000000000 1.000000000 0.000000000 
Par# 27375# S(  1,  1)( 31, 17)( 13,   1) | 0.526650148 0.431954332 0.619466727 0.048405925 
Par# 27376# S(  1,  2)( 31, 17)( 13,   1) | 0.473349852 0.380533273 0.568045668 0.048405925 
Par# 27377# S(  2,  2)( 31, 17)( 13,   1) | 1.000000000 1.000000000 1.000000000 0.000000000 
Par# 27378# S(  1,  1)( 32, 17)( 13,   1) | 0.486734909 0.467346995 0.506162824 0.009906971 
Par# 27379# S(  1,  2)( 32, 17)( 13,   1) | 0.513265091 0.493837176 0.532653005 0.009906971 
Par# 27380# S(  2,  2)( 32, 17)( 13,   1) | 1.000000000 1.000000000 1.000000000 0.000000000 
Par# 27381# S(  1,  1)( 33, 17)( 13,   1) | 0.458567688 0.408133540 0.509865298 0.026041436 
Par# 27382# S(  1,  2)( 33, 17)( 13,   1) | 0.541432312 0.490134702 0.591866460 0.026041436 
Par# 27383# S(  2,  2)( 33, 17)( 13,   1) | 1.000000000 1.000000000 1.000000000 0.000000000 
Par# 27384# S(  1,  1)( 34, 17)( 13,   1) | 0.484717242 0.467199123 0.502272996 0.008951085 
Par# 27385# S(  1,  2)( 34, 17)( 13,   1) | 0.515282758 0.497727004 0.532800877 0.008951085 
Par# 27386# S(  2,  2)( 34, 17)( 13,   1) | 1.000000000 1.000000000 1.000000000 0.000000000 
Par# 27387# S(  1,  1)( 35, 17)( 13,   1) | 0.490632836 0.465948756 0.515362675 0.012615863 
Par# 27388# S(  1,  2)( 35, 17)( 13,   1) | 0.509367164 0.484637325 0.534051244 0.012615863 
Par# 27389# S(  2,  2)( 35, 17)( 13,   1) | 1.000000000 1.000000000 1.000000000 0.000000000 
Par# 27390# S(  1,  1)( 36, 17)( 13,   1) | 0.477725088 0.459260308 0.496250946 0.009440686 
Par# 27391# S(  1,  2)( 36, 17)( 13,   1) | 0.522274912 0.503749054 0.540739692 0.009440686 
Par# 27392# S(  2,  2)( 36, 17)( 13,   1) | 1.000000000 1.000000000 1.000000000 0.000000000 
Par# 27393# S(  1,  1)( 37, 17)( 13,   1) | 0.473878575 0.450655498 0.497215213 0.011886049 
Par# 27394# S(  1,  2)( 37, 17)( 13,   1) | 0.526121425 0.502784787 0.549344502 0.011886049 
Par# 27395# S(  2,  2)( 37, 17)( 13,   1) | 1.000000000 1.000000000 1.000000000 0.000000000 
Par# 27396# S(  1,  1)( 18, 18)( 13,   1) | 0.503986325 0.454930390 0.552965631 0.025089570 
Par# 27397# S(  1,  2)( 18, 18)( 13,   1) | 0.496013675 0.447034369 0.545069610 0.025089570 
Par# 27398# S(  2,  2)( 18, 18)( 13,   1) | 1.000000000 1.000000000 1.000000000 0.000000000 
Par# 27399# S(  1,  1)( 19, 18)( 13,   1) | 0.484824764 0.467227319 0.502459920 0.008991627 
Par# 27400# S(  1,  2)( 19, 18)( 13,   1) | 0.515175236 0.497540080 0.532772681 0.008991627 
Par# 27401# S(  2,  2)( 19, 18)( 13,   1) | 1.000000000 1.000000000 1.000000000 0.000000000 
Par# 27402# S(  1,  1)( 20, 18)( 13,   1) | 0.478574460 0.460847423 0.496355624 0.009062017 
Par# 27403# S(  1,  2)( 20, 18)( 13,   1) | 0.521425540 0.503644376 0.539152577 0.009062017 
Par# 27404# S(  2,  2)( 20, 18)( 13,   1) | 1.000000000 1.000000000 1.000000000 0.000000000 
Par# 27405# S(  1,  1)( 21, 18)( 13,   1) | 0.461880115 0.417704718 0.506662331 0.022753059 
Par# 27406# S(  1,  2)( 21, 18)( 13,   1) | 0.538119885 0.493337669 0.582295282 0.022753059 
Par# 27407# S(  2,  2)( 21, 18)( 13,   1) | 1.000000000 1.000000000 1.000000000 0.000000000 
Par# 27408# S(  1,  1)( 22, 18)( 13,   1) | 0.497299948 0.461052524 0.533575775 0.018533367 
Par# 27409# S(  1,  2)( 22, 18)( 13,   1) | 0.502700052 0.466424225 0.538947476 0.018533367 
Par# 27410# S(  2,  2)( 22, 18)( 13,   1) | 1.000000000 1.000000000 1.000000000 0.000000000 
Par# 27411# S(  1,  1)( 23, 18)( 13,   1) | 0.463161023 0.421385138 0.505460535 0.021498277 
Par# 27412# S(  1,  2)( 23, 18)( 13,   1) | 0.536838977 0.494539465 0.578614862 0.021498277 
Par# 27413# S(  2,  2)( 23, 18)( 13,   1) | 1.000000000 1.000000000 1.000000000 0.000000000 
Par# 27414# S(  1,  1)( 24, 18)( 13,   1) | 0.486667277 0.467353928 0.506020522 0.009868844 
Par# 27415# S(  1,  2)( 24, 18)( 13,   1) | 0.513332723 0.493979478 0.532646072 0.009868844 
Par# 27416# S(  2,  2)( 24, 18)( 13,   1) | 1.000000000 1.000000000 1.000000000 0.000000000 
Par# 27417# S(  1,  1)( 25, 18)( 13,   1) | 0.478547880 0.460799946 0.496350137 0.009072743 
Par# 27418# S(  1,  2)( 25, 18)( 13,   1) | 0.521452120 0.503649863 0.539200054 0.009072743 
Par# 27419# S(  2,  2)( 25, 18)( 13,   1) | 1.000000000 1.000000000 1.000000000 0.000000000 
Par# 27420# S(  1,  1)( 26, 18)( 13,   1) | 0.475782654 0.455159608 0.496488626 0.010549112 
Par# 27421# S(  1,  2)( 26, 18)( 13,   1) | 0.524217346 0.503511374 0.544840392 0.010549112 
Par# 27422# S(  2,  2)( 26, 18)( 13,   1) | 1.000000000 1.000000000 1.000000000 0.000000000 
Par# 27423# S(  1,  1)( 27, 18)( 13,   1) | 0.485983773 0.467380801 0.504625661 0.009505633 
Par# 27424# S(  1,  2)( 27, 18)( 13,   1) | 0.514016227 0.495374339 0.532619199 0.009505633 
Par# 27425# S(  2,  2)( 27, 18)( 13,   1) | 1.000000000 1.000000000 1.000000000 0.000000000 
Par# 27426# S(  1,  1)( 28, 18)( 13,   1) | 0.469130936 0.438197906 0.500302999 0.015863474 
Par# 27427# S(  1,  2)( 28, 18)( 13,   1) | 0.530869064 0.499697001 0.561802094 0.015863474 
Par# 27428# S(  2,  2)( 28, 18)( 13,   1) | 1.000000000 1.000000000 1.000000000 0.000000000 
Par# 27429# S(  1,  1)( 29, 18)( 13,   1) | 0.464124506 0.424141971 0.504573603 0.020562460 
Par# 27430# S(  1,  2)( 29, 18)( 13,   1) | 0.535875494 0.495426397 0.575858029 0.020562460 
Par# 27431# S(  2,  2)( 29, 18)( 13,   1) | 1.000000000 1.000000000 1.000000000 0.000000000 
Par# 27432# S(  1,  1)( 30, 18)( 13,   1) | 0.507008823 0.451991609 0.561856806 0.028140402 
Par# 27433# S(  1,  2)( 30, 18)( 13,   1) | 0.492991177 0.438143194 0.548008391 0.028140402 
Par# 27434# S(  2,  2)( 30, 18)( 13,   1) | 1.000000000 1.000000000 1.000000000 0.000000000 
Par# 27435# S(  1,  1)( 31, 18)( 13,   1) | 0.526650148 0.431954332 0.619466727 0.048405925 
Par# 27436# S(  1,  2)( 31, 18)( 13,   1) | 0.473349852 0.380533273 0.568045668 0.048405925 
Par# 27437# S(  2,  2)( 31, 18)( 13,   1) | 1.000000000 1.000000000 1.000000000 0.000000000 
Par# 27438# S(  1,  1)( 32, 18)( 13,   1) | 0.486734909 0.467346995 0.506162824 0.009906971 
Par# 27439# S(  1,  2)( 32, 18)( 13,   1) | 0.513265091 0.493837176 0.532653005 0.009906971 
Par# 27440# S(  2,  2)( 32, 18)( 13,   1) | 1.000000000 1.000000000 1.000000000 0.000000000 
Par# 27441# S(  1,  1)( 33, 18)( 13,   1) | 0.458567688 0.408133540 0.509865298 0.026041436 
Par# 27442# S(  1,  2)( 33, 18)( 13,   1) | 0.541432312 0.490134702 0.591866460 0.026041436 
Par# 27443# S(  2,  2)( 33, 18)( 13,   1) | 1.000000000 1.000000000 1.000000000 0.000000000 
Par# 27444# S(  1,  1)( 34, 18)( 13,   1) | 0.484717242 0.467199123 0.502272996 0.008951085 
Par# 27445# S(  1,  2)( 34, 18)( 13,   1) | 0.515282758 0.497727004 0.532800877 0.008951085 
Par# 27446# S(  2,  2)( 34, 18)( 13,   1) | 1.000000000 1.000000000 1.000000000 0.000000000 
Par# 27447# S(  1,  1)( 35, 18)( 13,   1) | 0.490632836 0.465948756 0.515362675 0.012615863 
Par# 27448# S(  1,  2)( 35, 18)( 13,   1) | 0.509367164 0.484637325 0.534051244 0.012615863 
Par# 27449# S(  2,  2)( 35, 18)( 13,   1) | 1.000000000 1.000000000 1.000000000 0.000000000 
Par# 27450# S(  1,  1)( 36, 18)( 13,   1) | 0.477725088 0.459260308 0.496250946 0.009440686 
Par# 27451# S(  1,  2)( 36, 18)( 13,   1) | 0.522274912 0.503749054 0.540739692 0.009440686 
Par# 27452# S(  2,  2)( 36, 18)( 13,   1) | 1.000000000 1.000000000 1.000000000 0.000000000 
Par# 27453# S(  1,  1)( 37, 18)( 13,   1) | 0.473878575 0.450655498 0.497215213 0.011886049 
Par# 27454# S(  1,  2)( 37, 18)( 13,   1) | 0.526121425 0.502784787 0.549344502 0.011886049 
Par# 27455# S(  2,  2)( 37, 18)( 13,   1) | 1.000000000 1.000000000 1.000000000 0.000000000 
Par# 27456# S(  1,  1)( 19, 19)( 13,   1) | 0.484824764 0.467227319 0.502459920 0.008991627 
Par# 27457# S(  1,  2)( 19, 19)( 13,   1) | 0.515175236 0.497540080 0.532772681 0.008991627 
Par# 27458# S(  2,  2)( 19, 19)( 13,   1) | 1.000000000 1.000000000 1.000000000 0.000000000 
Par# 27459# S(  1,  1)( 20, 19)( 13,   1) | 0.478574460 0.460847423 0.496355624 0.009062017 
Par# 27460# S(  1,  2)( 20, 19)( 13,   1) | 0.521425540 0.503644376 0.539152577 0.009062017 
Par# 27461# S(  2,  2)( 20, 19)( 13,   1) | 1.000000000 1.000000000 1.000000000 0.000000000 
Par# 27462# S(  1,  1)( 21, 19)( 13,   1) | 0.461880115 0.417704718 0.506662331 0.022753059 
Par# 27463# S(  1,  2)( 21, 19)( 13,   1) | 0.538119885 0.493337669 0.582295282 0.022753059 
Par# 27464# S(  2,  2)( 21, 19)( 13,   1) | 1.000000000 1.000000000 1.000000000 0.000000000 
Par# 27465# S(  1,  1)( 22, 19)( 13,   1) | 0.497299948 0.461052524 0.533575775 0.018533367 
Par# 27466# S(  1,  2)( 22, 19)( 13,   1) | 0.502700052 0.466424225 0.538947476 0.018533367 
Par# 27467# S(  2,  2)( 22, 19)( 13,   1) | 1.000000000 1.000000000 1.000000000 0.000000000 
Par# 27468# S(  1,  1)( 23, 19)( 13,   1) | 0.463161023 0.421385138 0.505460535 0.021498277 
Par# 27469# S(  1,  2)( 23, 19)( 13,   1) | 0.536838977 0.494539465 0.578614862 0.021498277 
Par# 27470# S(  2,  2)( 23, 19)( 13,   1) | 1.000000000 1.000000000 1.000000000 0.000000000 
Par# 27471# S(  1,  1)( 24, 19)( 13,   1) | 0.486667277 0.467353928 0.506020522 0.009868844 
Par# 27472# S(  1,  2)( 24, 19)( 13,   1) | 0.513332723 0.493979478 0.532646072 0.009868844 
Par# 27473# S(  2,  2)( 24, 19)( 13,   1) | 1.000000000 1.000000000 1.000000000 0.000000000 
Par# 27474# S(  1,  1)( 25, 19)( 13,   1) | 0.478547880 0.460799946 0.496350137 0.009072743 
Par# 27475# S(  1,  2)( 25, 19)( 13,   1) | 0.521452120 0.503649863 0.539200054 0.009072743 
Par# 27476# S(  2,  2)( 25, 19)( 13,   1) | 1.000000000 1.000000000 1.000000000 0.000000000 
Par# 27477# S(  1,  1)( 26, 19)( 13,   1) | 0.475782654 0.455159608 0.496488626 0.010549112 
Par# 27478# S(  1,  2)( 26, 19)( 13,   1) | 0.524217346 0.503511374 0.544840392 0.010549112 
Par# 27479# S(  2,  2)( 26, 19)( 13,   1) | 1.000000000 1.000000000 1.000000000 0.000000000 
Par# 27480# S(  1,  1)( 27, 19)( 13,   1) | 0.485983773 0.467380801 0.504625661 0.009505633 
Par# 27481# S(  1,  2)( 27, 19)( 13,   1) | 0.514016227 0.495374339 0.532619199 0.009505633 
Par# 27482# S(  2,  2)( 27, 19)( 13,   1) | 1.000000000 1.000000000 1.000000000 0.000000000 
Par# 27483# S(  1,  1)( 28, 19)( 13,   1) | 0.469130936 0.438197906 0.500302999 0.015863474 
Par# 27484# S(  1,  2)( 28, 19)( 13,   1) | 0.530869064 0.499697001 0.561802094 0.015863474 
Par# 27485# S(  2,  2)( 28, 19)( 13,   1) | 1.000000000 1.000000000 1.000000000 0.000000000 
Par# 27486# S(  1,  1)( 29, 19)( 13,   1) | 0.464124506 0.424141971 0.504573603 0.020562460 
Par# 27487# S(  1,  2)( 29, 19)( 13,   1) | 0.535875494 0.495426397 0.575858029 0.020562460 
Par# 27488# S(  2,  2)( 29, 19)( 13,   1) | 1.000000000 1.000000000 1.000000000 0.000000000 
Par# 27489# S(  1,  1)( 30, 19)( 13,   1) | 0.507008823 0.451991609 0.561856806 0.028140402 
Par# 27490# S(  1,  2)( 30, 19)( 13,   1) | 0.492991177 0.438143194 0.548008391 0.028140402 
Par# 27491# S(  2,  2)( 30, 19)( 13,   1) | 1.000000000 1.000000000 1.000000000 0.000000000 
Par# 27492# S(  1,  1)( 31, 19)( 13,   1) | 0.526650148 0.431954332 0.619466727 0.048405925 
Par# 27493# S(  1,  2)( 31, 19)( 13,   1) | 0.473349852 0.380533273 0.568045668 0.048405925 
Par# 27494# S(  2,  2)( 31, 19)( 13,   1) | 1.000000000 1.000000000 1.000000000 0.000000000 
Par# 27495# S(  1,  1)( 32, 19)( 13,   1) | 0.486734909 0.467346995 0.506162824 0.009906971 
Par# 27496# S(  1,  2)( 32, 19)( 13,   1) | 0.513265091 0.493837176 0.532653005 0.009906971 
Par# 27497# S(  2,  2)( 32, 19)( 13,   1) | 1.000000000 1.000000000 1.000000000 0.000000000 
Par# 27498# S(  1,  1)( 33, 19)( 13,   1) | 0.458567688 0.408133540 0.509865298 0.026041436 
Par# 27499# S(  1,  2)( 33, 19)( 13,   1) | 0.541432312 0.490134702 0.591866460 0.026041436 
Par# 27500# S(  2,  2)( 33, 19)( 13,   1) | 1.000000000 1.000000000 1.000000000 0.000000000 
Par# 27501# S(  1,  1)( 34, 19)( 13,   1) | 0.484717242 0.467199123 0.502272996 0.008951085 
Par# 27502# S(  1,  2)( 34, 19)( 13,   1) | 0.515282758 0.497727004 0.532800877 0.008951085 
Par# 27503# S(  2,  2)( 34, 19)( 13,   1) | 1.000000000 1.000000000 1.000000000 0.000000000 
Par# 27504# S(  1,  1)( 35, 19)( 13,   1) | 0.490632836 0.465948756 0.515362675 0.012615863 
Par# 27505# S(  1,  2)( 35, 19)( 13,   1) | 0.509367164 0.484637325 0.534051244 0.012615863 
Par# 27506# S(  2,  2)( 35, 19)( 13,   1) | 1.000000000 1.000000000 1.000000000 0.000000000 
Par# 27507# S(  1,  1)( 36, 19)( 13,   1) | 0.477725088 0.459260308 0.496250946 0.009440686 
Par# 27508# S(  1,  2)( 36, 19)( 13,   1) | 0.522274912 0.503749054 0.540739692 0.009440686 
Par# 27509# S(  2,  2)( 36, 19)( 13,   1) | 1.000000000 1.000000000 1.000000000 0.000000000 
Par# 27510# S(  1,  1)( 37, 19)( 13,   1) | 0.473878575 0.450655498 0.497215213 0.011886049 
Par# 27511# S(  1,  2)( 37, 19)( 13,   1) | 0.526121425 0.502784787 0.549344502 0.011886049 
Par# 27512# S(  2,  2)( 37, 19)( 13,   1) | 1.000000000 1.000000000 1.000000000 0.000000000 
Par# 27513# S(  1,  1)( 20, 20)( 13,   1) | 0.478574460 0.460847423 0.496355624 0.009062017 
Par# 27514# S(  1,  2)( 20, 20)( 13,   1) | 0.521425540 0.503644376 0.539152577 0.009062017 
Par# 27515# S(  2,  2)( 20, 20)( 13,   1) | 1.000000000 1.000000000 1.000000000 0.000000000 
Par# 27516# S(  1,  1)( 21, 20)( 13,   1) | 0.461880115 0.417704718 0.506662331 0.022753059 
Par# 27517# S(  1,  2)( 21, 20)( 13,   1) | 0.538119885 0.493337669 0.582295282 0.022753059 
Par# 27518# S(  2,  2)( 21, 20)( 13,   1) | 1.000000000 1.000000000 1.000000000 0.000000000 
Par# 27519# S(  1,  1)( 22, 20)( 13,   1) | 0.497299948 0.461052524 0.533575775 0.018533367 
Par# 27520# S(  1,  2)( 22, 20)( 13,   1) | 0.502700052 0.466424225 0.538947476 0.018533367 
Par# 27521# S(  2,  2)( 22, 20)( 13,   1) | 1.000000000 1.000000000 1.000000000 0.000000000 
Par# 27522# S(  1,  1)( 23, 20)( 13,   1) | 0.463161023 0.421385138 0.505460535 0.021498277 
Par# 27523# S(  1,  2)( 23, 20)( 13,   1) | 0.536838977 0.494539465 0.578614862 0.021498277 
Par# 27524# S(  2,  2)( 23, 20)( 13,   1) | 1.000000000 1.000000000 1.000000000 0.000000000 
Par# 27525# S(  1,  1)( 24, 20)( 13,   1) | 0.486667277 0.467353928 0.506020522 0.009868844 
Par# 27526# S(  1,  2)( 24, 20)( 13,   1) | 0.513332723 0.493979478 0.532646072 0.009868844 
Par# 27527# S(  2,  2)( 24, 20)( 13,   1) | 1.000000000 1.000000000 1.000000000 0.000000000 
Par# 27528# S(  1,  1)( 25, 20)( 13,   1) | 0.478547880 0.460799946 0.496350137 0.009072743 
Par# 27529# S(  1,  2)( 25, 20)( 13,   1) | 0.521452120 0.503649863 0.539200054 0.009072743 
Par# 27530# S(  2,  2)( 25, 20)( 13,   1) | 1.000000000 1.000000000 1.000000000 0.000000000 
Par# 27531# S(  1,  1)( 26, 20)( 13,   1) | 0.475782654 0.455159608 0.496488626 0.010549112 
Par# 27532# S(  1,  2)( 26, 20)( 13,   1) | 0.524217346 0.503511374 0.544840392 0.010549112 
Par# 27533# S(  2,  2)( 26, 20)( 13,   1) | 1.000000000 1.000000000 1.000000000 0.000000000 
Par# 27534# S(  1,  1)( 27, 20)( 13,   1) | 0.485983773 0.467380801 0.504625661 0.009505633 
Par# 27535# S(  1,  2)( 27, 20)( 13,   1) | 0.514016227 0.495374339 0.532619199 0.009505633 
Par# 27536# S(  2,  2)( 27, 20)( 13,   1) | 1.000000000 1.000000000 1.000000000 0.000000000 
Par# 27537# S(  1,  1)( 28, 20)( 13,   1) | 0.469130936 0.438197906 0.500302999 0.015863474 
Par# 27538# S(  1,  2)( 28, 20)( 13,   1) | 0.530869064 0.499697001 0.561802094 0.015863474 
Par# 27539# S(  2,  2)( 28, 20)( 13,   1) | 1.000000000 1.000000000 1.000000000 0.000000000 
Par# 27540# S(  1,  1)( 29, 20)( 13,   1) | 0.464124506 0.424141971 0.504573603 0.020562460 
Par# 27541# S(  1,  2)( 29, 20)( 13,   1) | 0.535875494 0.495426397 0.575858029 0.020562460 
Par# 27542# S(  2,  2)( 29, 20)( 13,   1) | 1.000000000 1.000000000 1.000000000 0.000000000 
Par# 27543# S(  1,  1)( 30, 20)( 13,   1) | 0.507008823 0.451991609 0.561856806 0.028140402 
Par# 27544# S(  1,  2)( 30, 20)( 13,   1) | 0.492991177 0.438143194 0.548008391 0.028140402 
Par# 27545# S(  2,  2)( 30, 20)( 13,   1) | 1.000000000 1.000000000 1.000000000 0.000000000 
Par# 27546# S(  1,  1)( 31, 20)( 13,   1) | 0.526650148 0.431954332 0.619466727 0.048405925 
Par# 27547# S(  1,  2)( 31, 20)( 13,   1) | 0.473349852 0.380533273 0.568045668 0.048405925 
Par# 27548# S(  2,  2)( 31, 20)( 13,   1) | 1.000000000 1.000000000 1.000000000 0.000000000 
Par# 27549# S(  1,  1)( 32, 20)( 13,   1) | 0.486734909 0.467346995 0.506162824 0.009906971 
Par# 27550# S(  1,  2)( 32, 20)( 13,   1) | 0.513265091 0.493837176 0.532653005 0.009906971 
Par# 27551# S(  2,  2)( 32, 20)( 13,   1) | 1.000000000 1.000000000 1.000000000 0.000000000 
Par# 27552# S(  1,  1)( 33, 20)( 13,   1) | 0.458567688 0.408133540 0.509865298 0.026041436 
Par# 27553# S(  1,  2)( 33, 20)( 13,   1) | 0.541432312 0.490134702 0.591866460 0.026041436 
Par# 27554# S(  2,  2)( 33, 20)( 13,   1) | 1.000000000 1.000000000 1.000000000 0.000000000 
Par# 27555# S(  1,  1)( 34, 20)( 13,   1) | 0.484717242 0.467199123 0.502272996 0.008951085 
Par# 27556# S(  1,  2)( 34, 20)( 13,   1) | 0.515282758 0.497727004 0.532800877 0.008951085 
Par# 27557# S(  2,  2)( 34, 20)( 13,   1) | 1.000000000 1.000000000 1.000000000 0.000000000 
Par# 27558# S(  1,  1)( 35, 20)( 13,   1) | 0.490632836 0.465948756 0.515362675 0.012615863 
Par# 27559# S(  1,  2)( 35, 20)( 13,   1) | 0.509367164 0.484637325 0.534051244 0.012615863 
Par# 27560# S(  2,  2)( 35, 20)( 13,   1) | 1.000000000 1.000000000 1.000000000 0.000000000 
Par# 27561# S(  1,  1)( 36, 20)( 13,   1) | 0.477725088 0.459260308 0.496250946 0.009440686 
Par# 27562# S(  1,  2)( 36, 20)( 13,   1) | 0.522274912 0.503749054 0.540739692 0.009440686 
Par# 27563# S(  2,  2)( 36, 20)( 13,   1) | 1.000000000 1.000000000 1.000000000 0.000000000 
Par# 27564# S(  1,  1)( 37, 20)( 13,   1) | 0.473878575 0.450655498 0.497215213 0.011886049 
Par# 27565# S(  1,  2)( 37, 20)( 13,   1) | 0.526121425 0.502784787 0.549344502 0.011886049 
Par# 27566# S(  2,  2)( 37, 20)( 13,   1) | 1.000000000 1.000000000 1.000000000 0.000000000 
Par# 27567# S(  1,  1)( 21, 21)( 13,   1) | 0.461880115 0.417704718 0.506662331 0.022753059 
Par# 27568# S(  1,  2)( 21, 21)( 13,   1) | 0.538119885 0.493337669 0.582295282 0.022753059 
Par# 27569# S(  2,  2)( 21, 21)( 13,   1) | 1.000000000 1.000000000 1.000000000 0.000000000 
Par# 27570# S(  1,  1)( 22, 21)( 13,   1) | 0.497299948 0.461052524 0.533575775 0.018533367 
Par# 27571# S(  1,  2)( 22, 21)( 13,   1) | 0.502700052 0.466424225 0.538947476 0.018533367 
Par# 27572# S(  2,  2)( 22, 21)( 13,   1) | 1.000000000 1.000000000 1.000000000 0.000000000 
Par# 27573# S(  1,  1)( 23, 21)( 13,   1) | 0.463161023 0.421385138 0.505460535 0.021498277 
Par# 27574# S(  1,  2)( 23, 21)( 13,   1) | 0.536838977 0.494539465 0.578614862 0.021498277 
Par# 27575# S(  2,  2)( 23, 21)( 13,   1) | 1.000000000 1.000000000 1.000000000 0.000000000 
Par# 27576# S(  1,  1)( 24, 21)( 13,   1) | 0.486667277 0.467353928 0.506020522 0.009868844 
Par# 27577# S(  1,  2)( 24, 21)( 13,   1) | 0.513332723 0.493979478 0.532646072 0.009868844 
Par# 27578# S(  2,  2)( 24, 21)( 13,   1) | 1.000000000 1.000000000 1.000000000 0.000000000 
Par# 27579# S(  1,  1)( 25, 21)( 13,   1) | 0.478547880 0.460799946 0.496350137 0.009072743 
Par# 27580# S(  1,  2)( 25, 21)( 13,   1) | 0.521452120 0.503649863 0.539200054 0.009072743 
Par# 27581# S(  2,  2)( 25, 21)( 13,   1) | 1.000000000 1.000000000 1.000000000 0.000000000 
Par# 27582# S(  1,  1)( 26, 21)( 13,   1) | 0.475782654 0.455159608 0.496488626 0.010549112 
Par# 27583# S(  1,  2)( 26, 21)( 13,   1) | 0.524217346 0.503511374 0.544840392 0.010549112 
Par# 27584# S(  2,  2)( 26, 21)( 13,   1) | 1.000000000 1.000000000 1.000000000 0.000000000 
Par# 27585# S(  1,  1)( 27, 21)( 13,   1) | 0.485983773 0.467380801 0.504625661 0.009505633 
Par# 27586# S(  1,  2)( 27, 21)( 13,   1) | 0.514016227 0.495374339 0.532619199 0.009505633 
Par# 27587# S(  2,  2)( 27, 21)( 13,   1) | 1.000000000 1.000000000 1.000000000 0.000000000 
Par# 27588# S(  1,  1)( 28, 21)( 13,   1) | 0.469130936 0.438197906 0.500302999 0.015863474 
Par# 27589# S(  1,  2)( 28, 21)( 13,   1) | 0.530869064 0.499697001 0.561802094 0.015863474 
Par# 27590# S(  2,  2)( 28, 21)( 13,   1) | 1.000000000 1.000000000 1.000000000 0.000000000 
Par# 27591# S(  1,  1)( 29, 21)( 13,   1) | 0.464124506 0.424141971 0.504573603 0.020562460 
Par# 27592# S(  1,  2)( 29, 21)( 13,   1) | 0.535875494 0.495426397 0.575858029 0.020562460 
Par# 27593# S(  2,  2)( 29, 21)( 13,   1) | 1.000000000 1.000000000 1.000000000 0.000000000 
Par# 27594# S(  1,  1)( 30, 21)( 13,   1) | 0.507008823 0.451991609 0.561856806 0.028140402 
Par# 27595# S(  1,  2)( 30, 21)( 13,   1) | 0.492991177 0.438143194 0.548008391 0.028140402 
Par# 27596# S(  2,  2)( 30, 21)( 13,   1) | 1.000000000 1.000000000 1.000000000 0.000000000 
Par# 27597# S(  1,  1)( 31, 21)( 13,   1) | 0.526650148 0.431954332 0.619466727 0.048405925 
Par# 27598# S(  1,  2)( 31, 21)( 13,   1) | 0.473349852 0.380533273 0.568045668 0.048405925 
Par# 27599# S(  2,  2)( 31, 21)( 13,   1) | 1.000000000 1.000000000 1.000000000 0.000000000 
Par# 27600# S(  1,  1)( 32, 21)( 13,   1) | 0.486734909 0.467346995 0.506162824 0.009906971 
Par# 27601# S(  1,  2)( 32, 21)( 13,   1) | 0.513265091 0.493837176 0.532653005 0.009906971 
Par# 27602# S(  2,  2)( 32, 21)( 13,   1) | 1.000000000 1.000000000 1.000000000 0.000000000 
Par# 27603# S(  1,  1)( 33, 21)( 13,   1) | 0.458567688 0.408133540 0.509865298 0.026041436 
Par# 27604# S(  1,  2)( 33, 21)( 13,   1) | 0.541432312 0.490134702 0.591866460 0.026041436 
Par# 27605# S(  2,  2)( 33, 21)( 13,   1) | 1.000000000 1.000000000 1.000000000 0.000000000 
Par# 27606# S(  1,  1)( 34, 21)( 13,   1) | 0.484717242 0.467199123 0.502272996 0.008951085 
Par# 27607# S(  1,  2)( 34, 21)( 13,   1) | 0.515282758 0.497727004 0.532800877 0.008951085 
Par# 27608# S(  2,  2)( 34, 21)( 13,   1) | 1.000000000 1.000000000 1.000000000 0.000000000 
Par# 27609# S(  1,  1)( 35, 21)( 13,   1) | 0.490632836 0.465948756 0.515362675 0.012615863 
Par# 27610# S(  1,  2)( 35, 21)( 13,   1) | 0.509367164 0.484637325 0.534051244 0.012615863 
Par# 27611# S(  2,  2)( 35, 21)( 13,   1) | 1.000000000 1.000000000 1.000000000 0.000000000 
Par# 27612# S(  1,  1)( 36, 21)( 13,   1) | 0.477725088 0.459260308 0.496250946 0.009440686 
Par# 27613# S(  1,  2)( 36, 21)( 13,   1) | 0.522274912 0.503749054 0.540739692 0.009440686 
Par# 27614# S(  2,  2)( 36, 21)( 13,   1) | 1.000000000 1.000000000 1.000000000 0.000000000 
Par# 27615# S(  1,  1)( 37, 21)( 13,   1) | 0.473878575 0.450655498 0.497215213 0.011886049 
Par# 27616# S(  1,  2)( 37, 21)( 13,   1) | 0.526121425 0.502784787 0.549344502 0.011886049 
Par# 27617# S(  2,  2)( 37, 21)( 13,   1) | 1.000000000 1.000000000 1.000000000 0.000000000 
Par# 27618# S(  1,  1)( 22, 22)( 13,   1) | 0.497299948 0.461052524 0.533575775 0.018533367 
Par# 27619# S(  1,  2)( 22, 22)( 13,   1) | 0.502700052 0.466424225 0.538947476 0.018533367 
Par# 27620# S(  2,  2)( 22, 22)( 13,   1) | 1.000000000 1.000000000 1.000000000 0.000000000 
Par# 27621# S(  1,  1)( 23, 22)( 13,   1) | 0.463161023 0.421385138 0.505460535 0.021498277 
Par# 27622# S(  1,  2)( 23, 22)( 13,   1) | 0.536838977 0.494539465 0.578614862 0.021498277 
Par# 27623# S(  2,  2)( 23, 22)( 13,   1) | 1.000000000 1.000000000 1.000000000 0.000000000 
Par# 27624# S(  1,  1)( 24, 22)( 13,   1) | 0.486667277 0.467353928 0.506020522 0.009868844 
Par# 27625# S(  1,  2)( 24, 22)( 13,   1) | 0.513332723 0.493979478 0.532646072 0.009868844 
Par# 27626# S(  2,  2)( 24, 22)( 13,   1) | 1.000000000 1.000000000 1.000000000 0.000000000 
Par# 27627# S(  1,  1)( 25, 22)( 13,   1) | 0.478547880 0.460799946 0.496350137 0.009072743 
Par# 27628# S(  1,  2)( 25, 22)( 13,   1) | 0.521452120 0.503649863 0.539200054 0.009072743 
Par# 27629# S(  2,  2)( 25, 22)( 13,   1) | 1.000000000 1.000000000 1.000000000 0.000000000 
Par# 27630# S(  1,  1)( 26, 22)( 13,   1) | 0.475782654 0.455159608 0.496488626 0.010549112 
Par# 27631# S(  1,  2)( 26, 22)( 13,   1) | 0.524217346 0.503511374 0.544840392 0.010549112 
Par# 27632# S(  2,  2)( 26, 22)( 13,   1) | 1.000000000 1.000000000 1.000000000 0.000000000 
Par# 27633# S(  1,  1)( 27, 22)( 13,   1) | 0.485983773 0.467380801 0.504625661 0.009505633 
Par# 27634# S(  1,  2)( 27, 22)( 13,   1) | 0.514016227 0.495374339 0.532619199 0.009505633 
Par# 27635# S(  2,  2)( 27, 22)( 13,   1) | 1.000000000 1.000000000 1.000000000 0.000000000 
Par# 27636# S(  1,  1)( 28, 22)( 13,   1) | 0.469130936 0.438197906 0.500302999 0.015863474 
Par# 27637# S(  1,  2)( 28, 22)( 13,   1) | 0.530869064 0.499697001 0.561802094 0.015863474 
Par# 27638# S(  2,  2)( 28, 22)( 13,   1) | 1.000000000 1.000000000 1.000000000 0.000000000 
Par# 27639# S(  1,  1)( 29, 22)( 13,   1) | 0.464124506 0.424141971 0.504573603 0.020562460 
Par# 27640# S(  1,  2)( 29, 22)( 13,   1) | 0.535875494 0.495426397 0.575858029 0.020562460 
Par# 27641# S(  2,  2)( 29, 22)( 13,   1) | 1.000000000 1.000000000 1.000000000 0.000000000 
Par# 27642# S(  1,  1)( 30, 22)( 13,   1) | 0.507008823 0.451991609 0.561856806 0.028140402 
Par# 27643# S(  1,  2)( 30, 22)( 13,   1) | 0.492991177 0.438143194 0.548008391 0.028140402 
Par# 27644# S(  2,  2)( 30, 22)( 13,   1) | 1.000000000 1.000000000 1.000000000 0.000000000 
Par# 27645# S(  1,  1)( 31, 22)( 13,   1) | 0.526650148 0.431954332 0.619466727 0.048405925 
Par# 27646# S(  1,  2)( 31, 22)( 13,   1) | 0.473349852 0.380533273 0.568045668 0.048405925 
Par# 27647# S(  2,  2)( 31, 22)( 13,   1) | 1.000000000 1.000000000 1.000000000 0.000000000 
Par# 27648# S(  1,  1)( 32, 22)( 13,   1) | 0.486734909 0.467346995 0.506162824 0.009906971 
Par# 27649# S(  1,  2)( 32, 22)( 13,   1) | 0.513265091 0.493837176 0.532653005 0.009906971 
Par# 27650# S(  2,  2)( 32, 22)( 13,   1) | 1.000000000 1.000000000 1.000000000 0.000000000 
Par# 27651# S(  1,  1)( 33, 22)( 13,   1) | 0.458567688 0.408133540 0.509865298 0.026041436 
Par# 27652# S(  1,  2)( 33, 22)( 13,   1) | 0.541432312 0.490134702 0.591866460 0.026041436 
Par# 27653# S(  2,  2)( 33, 22)( 13,   1) | 1.000000000 1.000000000 1.000000000 0.000000000 
Par# 27654# S(  1,  1)( 34, 22)( 13,   1) | 0.484717242 0.467199123 0.502272996 0.008951085 
Par# 27655# S(  1,  2)( 34, 22)( 13,   1) | 0.515282758 0.497727004 0.532800877 0.008951085 
Par# 27656# S(  2,  2)( 34, 22)( 13,   1) | 1.000000000 1.000000000 1.000000000 0.000000000 
Par# 27657# S(  1,  1)( 35, 22)( 13,   1) | 0.490632836 0.465948756 0.515362675 0.012615863 
Par# 27658# S(  1,  2)( 35, 22)( 13,   1) | 0.509367164 0.484637325 0.534051244 0.012615863 
Par# 27659# S(  2,  2)( 35, 22)( 13,   1) | 1.000000000 1.000000000 1.000000000 0.000000000 
Par# 27660# S(  1,  1)( 36, 22)( 13,   1) | 0.477725088 0.459260308 0.496250946 0.009440686 
Par# 27661# S(  1,  2)( 36, 22)( 13,   1) | 0.522274912 0.503749054 0.540739692 0.009440686 
Par# 27662# S(  2,  2)( 36, 22)( 13,   1) | 1.000000000 1.000000000 1.000000000 0.000000000 
Par# 27663# S(  1,  1)( 37, 22)( 13,   1) | 0.473878575 0.450655498 0.497215213 0.011886049 
Par# 27664# S(  1,  2)( 37, 22)( 13,   1) | 0.526121425 0.502784787 0.549344502 0.011886049 
Par# 27665# S(  2,  2)( 37, 22)( 13,   1) | 1.000000000 1.000000000 1.000000000 0.000000000 
Par# 27666# S(  1,  1)( 23, 23)( 13,   1) | 0.463161023 0.421385138 0.505460535 0.021498277 
Par# 27667# S(  1,  2)( 23, 23)( 13,   1) | 0.536838977 0.494539465 0.578614862 0.021498277 
Par# 27668# S(  2,  2)( 23, 23)( 13,   1) | 1.000000000 1.000000000 1.000000000 0.000000000 
Par# 27669# S(  1,  1)( 24, 23)( 13,   1) | 0.486667277 0.467353928 0.506020522 0.009868844 
Par# 27670# S(  1,  2)( 24, 23)( 13,   1) | 0.513332723 0.493979478 0.532646072 0.009868844 
Par# 27671# S(  2,  2)( 24, 23)( 13,   1) | 1.000000000 1.000000000 1.000000000 0.000000000 
Par# 27672# S(  1,  1)( 25, 23)( 13,   1) | 0.478547880 0.460799946 0.496350137 0.009072743 
Par# 27673# S(  1,  2)( 25, 23)( 13,   1) | 0.521452120 0.503649863 0.539200054 0.009072743 
Par# 27674# S(  2,  2)( 25, 23)( 13,   1) | 1.000000000 1.000000000 1.000000000 0.000000000 
Par# 27675# S(  1,  1)( 26, 23)( 13,   1) | 0.475782654 0.455159608 0.496488626 0.010549112 
Par# 27676# S(  1,  2)( 26, 23)( 13,   1) | 0.524217346 0.503511374 0.544840392 0.010549112 
Par# 27677# S(  2,  2)( 26, 23)( 13,   1) | 1.000000000 1.000000000 1.000000000 0.000000000 
Par# 27678# S(  1,  1)( 27, 23)( 13,   1) | 0.485983773 0.467380801 0.504625661 0.009505633 
Par# 27679# S(  1,  2)( 27, 23)( 13,   1) | 0.514016227 0.495374339 0.532619199 0.009505633 
Par# 27680# S(  2,  2)( 27, 23)( 13,   1) | 1.000000000 1.000000000 1.000000000 0.000000000 
Par# 27681# S(  1,  1)( 28, 23)( 13,   1) | 0.469130936 0.438197906 0.500302999 0.015863474 
Par# 27682# S(  1,  2)( 28, 23)( 13,   1) | 0.530869064 0.499697001 0.561802094 0.015863474 
Par# 27683# S(  2,  2)( 28, 23)( 13,   1) | 1.000000000 1.000000000 1.000000000 0.000000000 
Par# 27684# S(  1,  1)( 29, 23)( 13,   1) | 0.464124506 0.424141971 0.504573603 0.020562460 
Par# 27685# S(  1,  2)( 29, 23)( 13,   1) | 0.535875494 0.495426397 0.575858029 0.020562460 
Par# 27686# S(  2,  2)( 29, 23)( 13,   1) | 1.000000000 1.000000000 1.000000000 0.000000000 
Par# 27687# S(  1,  1)( 30, 23)( 13,   1) | 0.507008823 0.451991609 0.561856806 0.028140402 
Par# 27688# S(  1,  2)( 30, 23)( 13,   1) | 0.492991177 0.438143194 0.548008391 0.028140402 
Par# 27689# S(  2,  2)( 30, 23)( 13,   1) | 1.000000000 1.000000000 1.000000000 0.000000000 
Par# 27690# S(  1,  1)( 31, 23)( 13,   1) | 0.526650148 0.431954332 0.619466727 0.048405925 
Par# 27691# S(  1,  2)( 31, 23)( 13,   1) | 0.473349852 0.380533273 0.568045668 0.048405925 
Par# 27692# S(  2,  2)( 31, 23)( 13,   1) | 1.000000000 1.000000000 1.000000000 0.000000000 
Par# 27693# S(  1,  1)( 32, 23)( 13,   1) | 0.486734909 0.467346995 0.506162824 0.009906971 
Par# 27694# S(  1,  2)( 32, 23)( 13,   1) | 0.513265091 0.493837176 0.532653005 0.009906971 
Par# 27695# S(  2,  2)( 32, 23)( 13,   1) | 1.000000000 1.000000000 1.000000000 0.000000000 
Par# 27696# S(  1,  1)( 33, 23)( 13,   1) | 0.458567688 0.408133540 0.509865298 0.026041436 
Par# 27697# S(  1,  2)( 33, 23)( 13,   1) | 0.541432312 0.490134702 0.591866460 0.026041436 
Par# 27698# S(  2,  2)( 33, 23)( 13,   1) | 1.000000000 1.000000000 1.000000000 0.000000000 
Par# 27699# S(  1,  1)( 34, 23)( 13,   1) | 0.484717242 0.467199123 0.502272996 0.008951085 
Par# 27700# S(  1,  2)( 34, 23)( 13,   1) | 0.515282758 0.497727004 0.532800877 0.008951085 
Par# 27701# S(  2,  2)( 34, 23)( 13,   1) | 1.000000000 1.000000000 1.000000000 0.000000000 
Par# 27702# S(  1,  1)( 35, 23)( 13,   1) | 0.490632836 0.465948756 0.515362675 0.012615863 
Par# 27703# S(  1,  2)( 35, 23)( 13,   1) | 0.509367164 0.484637325 0.534051244 0.012615863 
Par# 27704# S(  2,  2)( 35, 23)( 13,   1) | 1.000000000 1.000000000 1.000000000 0.000000000 
Par# 27705# S(  1,  1)( 36, 23)( 13,   1) | 0.477725088 0.459260308 0.496250946 0.009440686 
Par# 27706# S(  1,  2)( 36, 23)( 13,   1) | 0.522274912 0.503749054 0.540739692 0.009440686 
Par# 27707# S(  2,  2)( 36, 23)( 13,   1) | 1.000000000 1.000000000 1.000000000 0.000000000 
Par# 27708# S(  1,  1)( 37, 23)( 13,   1) | 0.473878575 0.450655498 0.497215213 0.011886049 
Par# 27709# S(  1,  2)( 37, 23)( 13,   1) | 0.526121425 0.502784787 0.549344502 0.011886049 
Par# 27710# S(  2,  2)( 37, 23)( 13,   1) | 1.000000000 1.000000000 1.000000000 0.000000000 
Par# 27711# S(  1,  1)( 24, 24)( 13,   1) | 0.486667277 0.467353928 0.506020522 0.009868844 
Par# 27712# S(  1,  2)( 24, 24)( 13,   1) | 0.513332723 0.493979478 0.532646072 0.009868844 
Par# 27713# S(  2,  2)( 24, 24)( 13,   1) | 1.000000000 1.000000000 1.000000000 0.000000000 
Par# 27714# S(  1,  1)( 25, 24)( 13,   1) | 0.478547880 0.460799946 0.496350137 0.009072743 
Par# 27715# S(  1,  2)( 25, 24)( 13,   1) | 0.521452120 0.503649863 0.539200054 0.009072743 
Par# 27716# S(  2,  2)( 25, 24)( 13,   1) | 1.000000000 1.000000000 1.000000000 0.000000000 
Par# 27717# S(  1,  1)( 26, 24)( 13,   1) | 0.475782654 0.455159608 0.496488626 0.010549112 
Par# 27718# S(  1,  2)( 26, 24)( 13,   1) | 0.524217346 0.503511374 0.544840392 0.010549112 
Par# 27719# S(  2,  2)( 26, 24)( 13,   1) | 1.000000000 1.000000000 1.000000000 0.000000000 
Par# 27720# S(  1,  1)( 27, 24)( 13,   1) | 0.485983773 0.467380801 0.504625661 0.009505633 
Par# 27721# S(  1,  2)( 27, 24)( 13,   1) | 0.514016227 0.495374339 0.532619199 0.009505633 
Par# 27722# S(  2,  2)( 27, 24)( 13,   1) | 1.000000000 1.000000000 1.000000000 0.000000000 
Par# 27723# S(  1,  1)( 28, 24)( 13,   1) | 0.469130936 0.438197906 0.500302999 0.015863474 
Par# 27724# S(  1,  2)( 28, 24)( 13,   1) | 0.530869064 0.499697001 0.561802094 0.015863474 
Par# 27725# S(  2,  2)( 28, 24)( 13,   1) | 1.000000000 1.000000000 1.000000000 0.000000000 
Par# 27726# S(  1,  1)( 29, 24)( 13,   1) | 0.464124506 0.424141971 0.504573603 0.020562460 
Par# 27727# S(  1,  2)( 29, 24)( 13,   1) | 0.535875494 0.495426397 0.575858029 0.020562460 
Par# 27728# S(  2,  2)( 29, 24)( 13,   1) | 1.000000000 1.000000000 1.000000000 0.000000000 
Par# 27729# S(  1,  1)( 30, 24)( 13,   1) | 0.507008823 0.451991609 0.561856806 0.028140402 
Par# 27730# S(  1,  2)( 30, 24)( 13,   1) | 0.492991177 0.438143194 0.548008391 0.028140402 
Par# 27731# S(  2,  2)( 30, 24)( 13,   1) | 1.000000000 1.000000000 1.000000000 0.000000000 
Par# 27732# S(  1,  1)( 31, 24)( 13,   1) | 0.526650148 0.431954332 0.619466727 0.048405925 
Par# 27733# S(  1,  2)( 31, 24)( 13,   1) | 0.473349852 0.380533273 0.568045668 0.048405925 
Par# 27734# S(  2,  2)( 31, 24)( 13,   1) | 1.000000000 1.000000000 1.000000000 0.000000000 
Par# 27735# S(  1,  1)( 32, 24)( 13,   1) | 0.486734909 0.467346995 0.506162824 0.009906971 
Par# 27736# S(  1,  2)( 32, 24)( 13,   1) | 0.513265091 0.493837176 0.532653005 0.009906971 
Par# 27737# S(  2,  2)( 32, 24)( 13,   1) | 1.000000000 1.000000000 1.000000000 0.000000000 
Par# 27738# S(  1,  1)( 33, 24)( 13,   1) | 0.458567688 0.408133540 0.509865298 0.026041436 
Par# 27739# S(  1,  2)( 33, 24)( 13,   1) | 0.541432312 0.490134702 0.591866460 0.026041436 
Par# 27740# S(  2,  2)( 33, 24)( 13,   1) | 1.000000000 1.000000000 1.000000000 0.000000000 
Par# 27741# S(  1,  1)( 34, 24)( 13,   1) | 0.484717242 0.467199123 0.502272996 0.008951085 
Par# 27742# S(  1,  2)( 34, 24)( 13,   1) | 0.515282758 0.497727004 0.532800877 0.008951085 
Par# 27743# S(  2,  2)( 34, 24)( 13,   1) | 1.000000000 1.000000000 1.000000000 0.000000000 
Par# 27744# S(  1,  1)( 35, 24)( 13,   1) | 0.490632836 0.465948756 0.515362675 0.012615863 
Par# 27745# S(  1,  2)( 35, 24)( 13,   1) | 0.509367164 0.484637325 0.534051244 0.012615863 
Par# 27746# S(  2,  2)( 35, 24)( 13,   1) | 1.000000000 1.000000000 1.000000000 0.000000000 
Par# 27747# S(  1,  1)( 36, 24)( 13,   1) | 0.477725088 0.459260308 0.496250946 0.009440686 
Par# 27748# S(  1,  2)( 36, 24)( 13,   1) | 0.522274912 0.503749054 0.540739692 0.009440686 
Par# 27749# S(  2,  2)( 36, 24)( 13,   1) | 1.000000000 1.000000000 1.000000000 0.000000000 
Par# 27750# S(  1,  1)( 37, 24)( 13,   1) | 0.473878575 0.450655498 0.497215213 0.011886049 
Par# 27751# S(  1,  2)( 37, 24)( 13,   1) | 0.526121425 0.502784787 0.549344502 0.011886049 
Par# 27752# S(  2,  2)( 37, 24)( 13,   1) | 1.000000000 1.000000000 1.000000000 0.000000000 
Par# 27753# S(  1,  1)( 25, 25)( 13,   1) | 0.478547880 0.460799946 0.496350137 0.009072743 
Par# 27754# S(  1,  2)( 25, 25)( 13,   1) | 0.521452120 0.503649863 0.539200054 0.009072743 
Par# 27755# S(  2,  2)( 25, 25)( 13,   1) | 1.000000000 1.000000000 1.000000000 0.000000000 
Par# 27756# S(  1,  1)( 26, 25)( 13,   1) | 0.475782654 0.455159608 0.496488626 0.010549112 
Par# 27757# S(  1,  2)( 26, 25)( 13,   1) | 0.524217346 0.503511374 0.544840392 0.010549112 
Par# 27758# S(  2,  2)( 26, 25)( 13,   1) | 1.000000000 1.000000000 1.000000000 0.000000000 
Par# 27759# S(  1,  1)( 27, 25)( 13,   1) | 0.485983773 0.467380801 0.504625661 0.009505633 
Par# 27760# S(  1,  2)( 27, 25)( 13,   1) | 0.514016227 0.495374339 0.532619199 0.009505633 
Par# 27761# S(  2,  2)( 27, 25)( 13,   1) | 1.000000000 1.000000000 1.000000000 0.000000000 
Par# 27762# S(  1,  1)( 28, 25)( 13,   1) | 0.469130936 0.438197906 0.500302999 0.015863474 
Par# 27763# S(  1,  2)( 28, 25)( 13,   1) | 0.530869064 0.499697001 0.561802094 0.015863474 
Par# 27764# S(  2,  2)( 28, 25)( 13,   1) | 1.000000000 1.000000000 1.000000000 0.000000000 
Par# 27765# S(  1,  1)( 29, 25)( 13,   1) | 0.464124506 0.424141971 0.504573603 0.020562460 
Par# 27766# S(  1,  2)( 29, 25)( 13,   1) | 0.535875494 0.495426397 0.575858029 0.020562460 
Par# 27767# S(  2,  2)( 29, 25)( 13,   1) | 1.000000000 1.000000000 1.000000000 0.000000000 
Par# 27768# S(  1,  1)( 30, 25)( 13,   1) | 0.507008823 0.451991609 0.561856806 0.028140402 
Par# 27769# S(  1,  2)( 30, 25)( 13,   1) | 0.492991177 0.438143194 0.548008391 0.028140402 
Par# 27770# S(  2,  2)( 30, 25)( 13,   1) | 1.000000000 1.000000000 1.000000000 0.000000000 
Par# 27771# S(  1,  1)( 31, 25)( 13,   1) | 0.526650148 0.431954332 0.619466727 0.048405925 
Par# 27772# S(  1,  2)( 31, 25)( 13,   1) | 0.473349852 0.380533273 0.568045668 0.048405925 
Par# 27773# S(  2,  2)( 31, 25)( 13,   1) | 1.000000000 1.000000000 1.000000000 0.000000000 
Par# 27774# S(  1,  1)( 32, 25)( 13,   1) | 0.486734909 0.467346995 0.506162824 0.009906971 
Par# 27775# S(  1,  2)( 32, 25)( 13,   1) | 0.513265091 0.493837176 0.532653005 0.009906971 
Par# 27776# S(  2,  2)( 32, 25)( 13,   1) | 1.000000000 1.000000000 1.000000000 0.000000000 
Par# 27777# S(  1,  1)( 33, 25)( 13,   1) | 0.458567688 0.408133540 0.509865298 0.026041436 
Par# 27778# S(  1,  2)( 33, 25)( 13,   1) | 0.541432312 0.490134702 0.591866460 0.026041436 
Par# 27779# S(  2,  2)( 33, 25)( 13,   1) | 1.000000000 1.000000000 1.000000000 0.000000000 
Par# 27780# S(  1,  1)( 34, 25)( 13,   1) | 0.484717242 0.467199123 0.502272996 0.008951085 
Par# 27781# S(  1,  2)( 34, 25)( 13,   1) | 0.515282758 0.497727004 0.532800877 0.008951085 
Par# 27782# S(  2,  2)( 34, 25)( 13,   1) | 1.000000000 1.000000000 1.000000000 0.000000000 
Par# 27783# S(  1,  1)( 35, 25)( 13,   1) | 0.490632836 0.465948756 0.515362675 0.012615863 
Par# 27784# S(  1,  2)( 35, 25)( 13,   1) | 0.509367164 0.484637325 0.534051244 0.012615863 
Par# 27785# S(  2,  2)( 35, 25)( 13,   1) | 1.000000000 1.000000000 1.000000000 0.000000000 
Par# 27786# S(  1,  1)( 36, 25)( 13,   1) | 0.477725088 0.459260308 0.496250946 0.009440686 
Par# 27787# S(  1,  2)( 36, 25)( 13,   1) | 0.522274912 0.503749054 0.540739692 0.009440686 
Par# 27788# S(  2,  2)( 36, 25)( 13,   1) | 1.000000000 1.000000000 1.000000000 0.000000000 
Par# 27789# S(  1,  1)( 37, 25)( 13,   1) | 0.473878575 0.450655498 0.497215213 0.011886049 
Par# 27790# S(  1,  2)( 37, 25)( 13,   1) | 0.526121425 0.502784787 0.549344502 0.011886049 
Par# 27791# S(  2,  2)( 37, 25)( 13,   1) | 1.000000000 1.000000000 1.000000000 0.000000000 
Par# 27792# S(  1,  1)( 26, 26)( 13,   1) | 0.475782654 0.455159608 0.496488626 0.010549112 
Par# 27793# S(  1,  2)( 26, 26)( 13,   1) | 0.524217346 0.503511374 0.544840392 0.010549112 
Par# 27794# S(  2,  2)( 26, 26)( 13,   1) | 1.000000000 1.000000000 1.000000000 0.000000000 
Par# 27795# S(  1,  1)( 27, 26)( 13,   1) | 0.485983773 0.467380801 0.504625661 0.009505633 
Par# 27796# S(  1,  2)( 27, 26)( 13,   1) | 0.514016227 0.495374339 0.532619199 0.009505633 
Par# 27797# S(  2,  2)( 27, 26)( 13,   1) | 1.000000000 1.000000000 1.000000000 0.000000000 
Par# 27798# S(  1,  1)( 28, 26)( 13,   1) | 0.469130936 0.438197906 0.500302999 0.015863474 
Par# 27799# S(  1,  2)( 28, 26)( 13,   1) | 0.530869064 0.499697001 0.561802094 0.015863474 
Par# 27800# S(  2,  2)( 28, 26)( 13,   1) | 1.000000000 1.000000000 1.000000000 0.000000000 
Par# 27801# S(  1,  1)( 29, 26)( 13,   1) | 0.464124506 0.424141971 0.504573603 0.020562460 
Par# 27802# S(  1,  2)( 29, 26)( 13,   1) | 0.535875494 0.495426397 0.575858029 0.020562460 
Par# 27803# S(  2,  2)( 29, 26)( 13,   1) | 1.000000000 1.000000000 1.000000000 0.000000000 
Par# 27804# S(  1,  1)( 30, 26)( 13,   1) | 0.507008823 0.451991609 0.561856806 0.028140402 
Par# 27805# S(  1,  2)( 30, 26)( 13,   1) | 0.492991177 0.438143194 0.548008391 0.028140402 
Par# 27806# S(  2,  2)( 30, 26)( 13,   1) | 1.000000000 1.000000000 1.000000000 0.000000000 
Par# 27807# S(  1,  1)( 31, 26)( 13,   1) | 0.526650148 0.431954332 0.619466727 0.048405925 
Par# 27808# S(  1,  2)( 31, 26)( 13,   1) | 0.473349852 0.380533273 0.568045668 0.048405925 
Par# 27809# S(  2,  2)( 31, 26)( 13,   1) | 1.000000000 1.000000000 1.000000000 0.000000000 
Par# 27810# S(  1,  1)( 32, 26)( 13,   1) | 0.486734909 0.467346995 0.506162824 0.009906971 
Par# 27811# S(  1,  2)( 32, 26)( 13,   1) | 0.513265091 0.493837176 0.532653005 0.009906971 
Par# 27812# S(  2,  2)( 32, 26)( 13,   1) | 1.000000000 1.000000000 1.000000000 0.000000000 
Par# 27813# S(  1,  1)( 33, 26)( 13,   1) | 0.458567688 0.408133540 0.509865298 0.026041436 
Par# 27814# S(  1,  2)( 33, 26)( 13,   1) | 0.541432312 0.490134702 0.591866460 0.026041436 
Par# 27815# S(  2,  2)( 33, 26)( 13,   1) | 1.000000000 1.000000000 1.000000000 0.000000000 
Par# 27816# S(  1,  1)( 34, 26)( 13,   1) | 0.484717242 0.467199123 0.502272996 0.008951085 
Par# 27817# S(  1,  2)( 34, 26)( 13,   1) | 0.515282758 0.497727004 0.532800877 0.008951085 
Par# 27818# S(  2,  2)( 34, 26)( 13,   1) | 1.000000000 1.000000000 1.000000000 0.000000000 
Par# 27819# S(  1,  1)( 35, 26)( 13,   1) | 0.490632836 0.465948756 0.515362675 0.012615863 
Par# 27820# S(  1,  2)( 35, 26)( 13,   1) | 0.509367164 0.484637325 0.534051244 0.012615863 
Par# 27821# S(  2,  2)( 35, 26)( 13,   1) | 1.000000000 1.000000000 1.000000000 0.000000000 
Par# 27822# S(  1,  1)( 36, 26)( 13,   1) | 0.477725088 0.459260308 0.496250946 0.009440686 
Par# 27823# S(  1,  2)( 36, 26)( 13,   1) | 0.522274912 0.503749054 0.540739692 0.009440686 
Par# 27824# S(  2,  2)( 36, 26)( 13,   1) | 1.000000000 1.000000000 1.000000000 0.000000000 
Par# 27825# S(  1,  1)( 37, 26)( 13,   1) | 0.473878575 0.450655498 0.497215213 0.011886049 
Par# 27826# S(  1,  2)( 37, 26)( 13,   1) | 0.526121425 0.502784787 0.549344502 0.011886049 
Par# 27827# S(  2,  2)( 37, 26)( 13,   1) | 1.000000000 1.000000000 1.000000000 0.000000000 
Par# 27828# S(  1,  1)( 27, 27)( 13,   1) | 0.485983773 0.467380801 0.504625661 0.009505633 
Par# 27829# S(  1,  2)( 27, 27)( 13,   1) | 0.514016227 0.495374339 0.532619199 0.009505633 
Par# 27830# S(  2,  2)( 27, 27)( 13,   1) | 1.000000000 1.000000000 1.000000000 0.000000000 
Par# 27831# S(  1,  1)( 28, 27)( 13,   1) | 0.469130936 0.438197906 0.500302999 0.015863474 
Par# 27832# S(  1,  2)( 28, 27)( 13,   1) | 0.530869064 0.499697001 0.561802094 0.015863474 
Par# 27833# S(  2,  2)( 28, 27)( 13,   1) | 1.000000000 1.000000000 1.000000000 0.000000000 
Par# 27834# S(  1,  1)( 29, 27)( 13,   1) | 0.464124506 0.424141971 0.504573603 0.020562460 
Par# 27835# S(  1,  2)( 29, 27)( 13,   1) | 0.535875494 0.495426397 0.575858029 0.020562460 
Par# 27836# S(  2,  2)( 29, 27)( 13,   1) | 1.000000000 1.000000000 1.000000000 0.000000000 
Par# 27837# S(  1,  1)( 30, 27)( 13,   1) | 0.507008823 0.451991609 0.561856806 0.028140402 
Par# 27838# S(  1,  2)( 30, 27)( 13,   1) | 0.492991177 0.438143194 0.548008391 0.028140402 
Par# 27839# S(  2,  2)( 30, 27)( 13,   1) | 1.000000000 1.000000000 1.000000000 0.000000000 
Par# 27840# S(  1,  1)( 31, 27)( 13,   1) | 0.526650148 0.431954332 0.619466727 0.048405925 
Par# 27841# S(  1,  2)( 31, 27)( 13,   1) | 0.473349852 0.380533273 0.568045668 0.048405925 
Par# 27842# S(  2,  2)( 31, 27)( 13,   1) | 1.000000000 1.000000000 1.000000000 0.000000000 
Par# 27843# S(  1,  1)( 32, 27)( 13,   1) | 0.486734909 0.467346995 0.506162824 0.009906971 
Par# 27844# S(  1,  2)( 32, 27)( 13,   1) | 0.513265091 0.493837176 0.532653005 0.009906971 
Par# 27845# S(  2,  2)( 32, 27)( 13,   1) | 1.000000000 1.000000000 1.000000000 0.000000000 
Par# 27846# S(  1,  1)( 33, 27)( 13,   1) | 0.458567688 0.408133540 0.509865298 0.026041436 
Par# 27847# S(  1,  2)( 33, 27)( 13,   1) | 0.541432312 0.490134702 0.591866460 0.026041436 
Par# 27848# S(  2,  2)( 33, 27)( 13,   1) | 1.000000000 1.000000000 1.000000000 0.000000000 
Par# 27849# S(  1,  1)( 34, 27)( 13,   1) | 0.484717242 0.467199123 0.502272996 0.008951085 
Par# 27850# S(  1,  2)( 34, 27)( 13,   1) | 0.515282758 0.497727004 0.532800877 0.008951085 
Par# 27851# S(  2,  2)( 34, 27)( 13,   1) | 1.000000000 1.000000000 1.000000000 0.000000000 
Par# 27852# S(  1,  1)( 35, 27)( 13,   1) | 0.490632836 0.465948756 0.515362675 0.012615863 
Par# 27853# S(  1,  2)( 35, 27)( 13,   1) | 0.509367164 0.484637325 0.534051244 0.012615863 
Par# 27854# S(  2,  2)( 35, 27)( 13,   1) | 1.000000000 1.000000000 1.000000000 0.000000000 
Par# 27855# S(  1,  1)( 36, 27)( 13,   1) | 0.477725088 0.459260308 0.496250946 0.009440686 
Par# 27856# S(  1,  2)( 36, 27)( 13,   1) | 0.522274912 0.503749054 0.540739692 0.009440686 
Par# 27857# S(  2,  2)( 36, 27)( 13,   1) | 1.000000000 1.000000000 1.000000000 0.000000000 
Par# 27858# S(  1,  1)( 37, 27)( 13,   1) | 0.473878575 0.450655498 0.497215213 0.011886049 
Par# 27859# S(  1,  2)( 37, 27)( 13,   1) | 0.526121425 0.502784787 0.549344502 0.011886049 
Par# 27860# S(  2,  2)( 37, 27)( 13,   1) | 1.000000000 1.000000000 1.000000000 0.000000000 
Par# 27861# S(  1,  1)( 28, 28)( 13,   1) | 0.469130936 0.438197906 0.500302999 0.015863474 
Par# 27862# S(  1,  2)( 28, 28)( 13,   1) | 0.530869064 0.499697001 0.561802094 0.015863474 
Par# 27863# S(  2,  2)( 28, 28)( 13,   1) | 1.000000000 1.000000000 1.000000000 0.000000000 
Par# 27864# S(  1,  1)( 29, 28)( 13,   1) | 0.464124506 0.424141971 0.504573603 0.020562460 
Par# 27865# S(  1,  2)( 29, 28)( 13,   1) | 0.535875494 0.495426397 0.575858029 0.020562460 
Par# 27866# S(  2,  2)( 29, 28)( 13,   1) | 1.000000000 1.000000000 1.000000000 0.000000000 
Par# 27867# S(  1,  1)( 30, 28)( 13,   1) | 0.507008823 0.451991609 0.561856806 0.028140402 
Par# 27868# S(  1,  2)( 30, 28)( 13,   1) | 0.492991177 0.438143194 0.548008391 0.028140402 
Par# 27869# S(  2,  2)( 30, 28)( 13,   1) | 1.000000000 1.000000000 1.000000000 0.000000000 
Par# 27870# S(  1,  1)( 31, 28)( 13,   1) | 0.526650148 0.431954332 0.619466727 0.048405925 
Par# 27871# S(  1,  2)( 31, 28)( 13,   1) | 0.473349852 0.380533273 0.568045668 0.048405925 
Par# 27872# S(  2,  2)( 31, 28)( 13,   1) | 1.000000000 1.000000000 1.000000000 0.000000000 
Par# 27873# S(  1,  1)( 32, 28)( 13,   1) | 0.486734909 0.467346995 0.506162824 0.009906971 
Par# 27874# S(  1,  2)( 32, 28)( 13,   1) | 0.513265091 0.493837176 0.532653005 0.009906971 
Par# 27875# S(  2,  2)( 32, 28)( 13,   1) | 1.000000000 1.000000000 1.000000000 0.000000000 
Par# 27876# S(  1,  1)( 33, 28)( 13,   1) | 0.458567688 0.408133540 0.509865298 0.026041436 
Par# 27877# S(  1,  2)( 33, 28)( 13,   1) | 0.541432312 0.490134702 0.591866460 0.026041436 
Par# 27878# S(  2,  2)( 33, 28)( 13,   1) | 1.000000000 1.000000000 1.000000000 0.000000000 
Par# 27879# S(  1,  1)( 34, 28)( 13,   1) | 0.484717242 0.467199123 0.502272996 0.008951085 
Par# 27880# S(  1,  2)( 34, 28)( 13,   1) | 0.515282758 0.497727004 0.532800877 0.008951085 
Par# 27881# S(  2,  2)( 34, 28)( 13,   1) | 1.000000000 1.000000000 1.000000000 0.000000000 
Par# 27882# S(  1,  1)( 35, 28)( 13,   1) | 0.490632836 0.465948756 0.515362675 0.012615863 
Par# 27883# S(  1,  2)( 35, 28)( 13,   1) | 0.509367164 0.484637325 0.534051244 0.012615863 
Par# 27884# S(  2,  2)( 35, 28)( 13,   1) | 1.000000000 1.000000000 1.000000000 0.000000000 
Par# 27885# S(  1,  1)( 36, 28)( 13,   1) | 0.477725088 0.459260308 0.496250946 0.009440686 
Par# 27886# S(  1,  2)( 36, 28)( 13,   1) | 0.522274912 0.503749054 0.540739692 0.009440686 
Par# 27887# S(  2,  2)( 36, 28)( 13,   1) | 1.000000000 1.000000000 1.000000000 0.000000000 
Par# 27888# S(  1,  1)( 37, 28)( 13,   1) | 0.473878575 0.450655498 0.497215213 0.011886049 
Par# 27889# S(  1,  2)( 37, 28)( 13,   1) | 0.526121425 0.502784787 0.549344502 0.011886049 
Par# 27890# S(  2,  2)( 37, 28)( 13,   1) | 1.000000000 1.000000000 1.000000000 0.000000000 
Par# 27891# S(  1,  1)( 29, 29)( 13,   1) | 0.464124506 0.424141971 0.504573603 0.020562460 
Par# 27892# S(  1,  2)( 29, 29)( 13,   1) | 0.535875494 0.495426397 0.575858029 0.020562460 
Par# 27893# S(  2,  2)( 29, 29)( 13,   1) | 1.000000000 1.000000000 1.000000000 0.000000000 
Par# 27894# S(  1,  1)( 30, 29)( 13,   1) | 0.507008823 0.451991609 0.561856806 0.028140402 
Par# 27895# S(  1,  2)( 30, 29)( 13,   1) | 0.492991177 0.438143194 0.548008391 0.028140402 
Par# 27896# S(  2,  2)( 30, 29)( 13,   1) | 1.000000000 1.000000000 1.000000000 0.000000000 
Par# 27897# S(  1,  1)( 31, 29)( 13,   1) | 0.526650148 0.431954332 0.619466727 0.048405925 
Par# 27898# S(  1,  2)( 31, 29)( 13,   1) | 0.473349852 0.380533273 0.568045668 0.048405925 
Par# 27899# S(  2,  2)( 31, 29)( 13,   1) | 1.000000000 1.000000000 1.000000000 0.000000000 
Par# 27900# S(  1,  1)( 32, 29)( 13,   1) | 0.486734909 0.467346995 0.506162824 0.009906971 
Par# 27901# S(  1,  2)( 32, 29)( 13,   1) | 0.513265091 0.493837176 0.532653005 0.009906971 
Par# 27902# S(  2,  2)( 32, 29)( 13,   1) | 1.000000000 1.000000000 1.000000000 0.000000000 
Par# 27903# S(  1,  1)( 33, 29)( 13,   1) | 0.458567688 0.408133540 0.509865298 0.026041436 
Par# 27904# S(  1,  2)( 33, 29)( 13,   1) | 0.541432312 0.490134702 0.591866460 0.026041436 
Par# 27905# S(  2,  2)( 33, 29)( 13,   1) | 1.000000000 1.000000000 1.000000000 0.000000000 
Par# 27906# S(  1,  1)( 34, 29)( 13,   1) | 0.484717242 0.467199123 0.502272996 0.008951085 
Par# 27907# S(  1,  2)( 34, 29)( 13,   1) | 0.515282758 0.497727004 0.532800877 0.008951085 
Par# 27908# S(  2,  2)( 34, 29)( 13,   1) | 1.000000000 1.000000000 1.000000000 0.000000000 
Par# 27909# S(  1,  1)( 35, 29)( 13,   1) | 0.490632836 0.465948756 0.515362675 0.012615863 
Par# 27910# S(  1,  2)( 35, 29)( 13,   1) | 0.509367164 0.484637325 0.534051244 0.012615863 
Par# 27911# S(  2,  2)( 35, 29)( 13,   1) | 1.000000000 1.000000000 1.000000000 0.000000000 
Par# 27912# S(  1,  1)( 36, 29)( 13,   1) | 0.477725088 0.459260308 0.496250946 0.009440686 
Par# 27913# S(  1,  2)( 36, 29)( 13,   1) | 0.522274912 0.503749054 0.540739692 0.009440686 
Par# 27914# S(  2,  2)( 36, 29)( 13,   1) | 1.000000000 1.000000000 1.000000000 0.000000000 
Par# 27915# S(  1,  1)( 37, 29)( 13,   1) | 0.473878575 0.450655498 0.497215213 0.011886049 
Par# 27916# S(  1,  2)( 37, 29)( 13,   1) | 0.526121425 0.502784787 0.549344502 0.011886049 
Par# 27917# S(  2,  2)( 37, 29)( 13,   1) | 1.000000000 1.000000000 1.000000000 0.000000000 
Par# 27918# S(  1,  1)( 30, 30)( 13,   1) | 0.507008823 0.451991609 0.561856806 0.028140402 
Par# 27919# S(  1,  2)( 30, 30)( 13,   1) | 0.492991177 0.438143194 0.548008391 0.028140402 
Par# 27920# S(  2,  2)( 30, 30)( 13,   1) | 1.000000000 1.000000000 1.000000000 0.000000000 
Par# 27921# S(  1,  1)( 31, 30)( 13,   1) | 0.526650148 0.431954332 0.619466727 0.048405925 
Par# 27922# S(  1,  2)( 31, 30)( 13,   1) | 0.473349852 0.380533273 0.568045668 0.048405925 
Par# 27923# S(  2,  2)( 31, 30)( 13,   1) | 1.000000000 1.000000000 1.000000000 0.000000000 
Par# 27924# S(  1,  1)( 32, 30)( 13,   1) | 0.486734909 0.467346995 0.506162824 0.009906971 
Par# 27925# S(  1,  2)( 32, 30)( 13,   1) | 0.513265091 0.493837176 0.532653005 0.009906971 
Par# 27926# S(  2,  2)( 32, 30)( 13,   1) | 1.000000000 1.000000000 1.000000000 0.000000000 
Par# 27927# S(  1,  1)( 33, 30)( 13,   1) | 0.458567688 0.408133540 0.509865298 0.026041436 
Par# 27928# S(  1,  2)( 33, 30)( 13,   1) | 0.541432312 0.490134702 0.591866460 0.026041436 
Par# 27929# S(  2,  2)( 33, 30)( 13,   1) | 1.000000000 1.000000000 1.000000000 0.000000000 
Par# 27930# S(  1,  1)( 34, 30)( 13,   1) | 0.484717242 0.467199123 0.502272996 0.008951085 
Par# 27931# S(  1,  2)( 34, 30)( 13,   1) | 0.515282758 0.497727004 0.532800877 0.008951085 
Par# 27932# S(  2,  2)( 34, 30)( 13,   1) | 1.000000000 1.000000000 1.000000000 0.000000000 
Par# 27933# S(  1,  1)( 35, 30)( 13,   1) | 0.490632836 0.465948756 0.515362675 0.012615863 
Par# 27934# S(  1,  2)( 35, 30)( 13,   1) | 0.509367164 0.484637325 0.534051244 0.012615863 
Par# 27935# S(  2,  2)( 35, 30)( 13,   1) | 1.000000000 1.000000000 1.000000000 0.000000000 
Par# 27936# S(  1,  1)( 36, 30)( 13,   1) | 0.477725088 0.459260308 0.496250946 0.009440686 
Par# 27937# S(  1,  2)( 36, 30)( 13,   1) | 0.522274912 0.503749054 0.540739692 0.009440686 
Par# 27938# S(  2,  2)( 36, 30)( 13,   1) | 1.000000000 1.000000000 1.000000000 0.000000000 
Par# 27939# S(  1,  1)( 37, 30)( 13,   1) | 0.473878575 0.450655498 0.497215213 0.011886049 
Par# 27940# S(  1,  2)( 37, 30)( 13,   1) | 0.526121425 0.502784787 0.549344502 0.011886049 
Par# 27941# S(  2,  2)( 37, 30)( 13,   1) | 1.000000000 1.000000000 1.000000000 0.000000000 
Par# 27942# S(  1,  1)( 31, 31)( 13,   1) | 0.526650148 0.431954332 0.619466727 0.048405925 
Par# 27943# S(  1,  2)( 31, 31)( 13,   1) | 0.473349852 0.380533273 0.568045668 0.048405925 
Par# 27944# S(  2,  2)( 31, 31)( 13,   1) | 1.000000000 1.000000000 1.000000000 0.000000000 
Par# 27945# S(  1,  1)( 32, 31)( 13,   1) | 0.486734909 0.467346995 0.506162824 0.009906971 
Par# 27946# S(  1,  2)( 32, 31)( 13,   1) | 0.513265091 0.493837176 0.532653005 0.009906971 
Par# 27947# S(  2,  2)( 32, 31)( 13,   1) | 1.000000000 1.000000000 1.000000000 0.000000000 
Par# 27948# S(  1,  1)( 33, 31)( 13,   1) | 0.458567688 0.408133540 0.509865298 0.026041436 
Par# 27949# S(  1,  2)( 33, 31)( 13,   1) | 0.541432312 0.490134702 0.591866460 0.026041436 
Par# 27950# S(  2,  2)( 33, 31)( 13,   1) | 1.000000000 1.000000000 1.000000000 0.000000000 
Par# 27951# S(  1,  1)( 34, 31)( 13,   1) | 0.484717242 0.467199123 0.502272996 0.008951085 
Par# 27952# S(  1,  2)( 34, 31)( 13,   1) | 0.515282758 0.497727004 0.532800877 0.008951085 
Par# 27953# S(  2,  2)( 34, 31)( 13,   1) | 1.000000000 1.000000000 1.000000000 0.000000000 
Par# 27954# S(  1,  1)( 35, 31)( 13,   1) | 0.490632836 0.465948756 0.515362675 0.012615863 
Par# 27955# S(  1,  2)( 35, 31)( 13,   1) | 0.509367164 0.484637325 0.534051244 0.012615863 
Par# 27956# S(  2,  2)( 35, 31)( 13,   1) | 1.000000000 1.000000000 1.000000000 0.000000000 
Par# 27957# S(  1,  1)( 36, 31)( 13,   1) | 0.477725088 0.459260308 0.496250946 0.009440686 
Par# 27958# S(  1,  2)( 36, 31)( 13,   1) | 0.522274912 0.503749054 0.540739692 0.009440686 
Par# 27959# S(  2,  2)( 36, 31)( 13,   1) | 1.000000000 1.000000000 1.000000000 0.000000000 
Par# 27960# S(  1,  1)( 37, 31)( 13,   1) | 0.473878575 0.450655498 0.497215213 0.011886049 
Par# 27961# S(  1,  2)( 37, 31)( 13,   1) | 0.526121425 0.502784787 0.549344502 0.011886049 
Par# 27962# S(  2,  2)( 37, 31)( 13,   1) | 1.000000000 1.000000000 1.000000000 0.000000000 
Par# 27963# S(  1,  1)( 32, 32)( 13,   1) | 0.486734909 0.467346995 0.506162824 0.009906971 
Par# 27964# S(  1,  2)( 32, 32)( 13,   1) | 0.513265091 0.493837176 0.532653005 0.009906971 
Par# 27965# S(  2,  2)( 32, 32)( 13,   1) | 1.000000000 1.000000000 1.000000000 0.000000000 
Par# 27966# S(  1,  1)( 33, 32)( 13,   1) | 0.458567688 0.408133540 0.509865298 0.026041436 
Par# 27967# S(  1,  2)( 33, 32)( 13,   1) | 0.541432312 0.490134702 0.591866460 0.026041436 
Par# 27968# S(  2,  2)( 33, 32)( 13,   1) | 1.000000000 1.000000000 1.000000000 0.000000000 
Par# 27969# S(  1,  1)( 34, 32)( 13,   1) | 0.484717242 0.467199123 0.502272996 0.008951085 
Par# 27970# S(  1,  2)( 34, 32)( 13,   1) | 0.515282758 0.497727004 0.532800877 0.008951085 
Par# 27971# S(  2,  2)( 34, 32)( 13,   1) | 1.000000000 1.000000000 1.000000000 0.000000000 
Par# 27972# S(  1,  1)( 35, 32)( 13,   1) | 0.490632836 0.465948756 0.515362675 0.012615863 
Par# 27973# S(  1,  2)( 35, 32)( 13,   1) | 0.509367164 0.484637325 0.534051244 0.012615863 
Par# 27974# S(  2,  2)( 35, 32)( 13,   1) | 1.000000000 1.000000000 1.000000000 0.000000000 
Par# 27975# S(  1,  1)( 36, 32)( 13,   1) | 0.477725088 0.459260308 0.496250946 0.009440686 
Par# 27976# S(  1,  2)( 36, 32)( 13,   1) | 0.522274912 0.503749054 0.540739692 0.009440686 
Par# 27977# S(  2,  2)( 36, 32)( 13,   1) | 1.000000000 1.000000000 1.000000000 0.000000000 
Par# 27978# S(  1,  1)( 37, 32)( 13,   1) | 0.473878575 0.450655498 0.497215213 0.011886049 
Par# 27979# S(  1,  2)( 37, 32)( 13,   1) | 0.526121425 0.502784787 0.549344502 0.011886049 
Par# 27980# S(  2,  2)( 37, 32)( 13,   1) | 1.000000000 1.000000000 1.000000000 0.000000000 
Par# 27981# S(  1,  1)( 33, 33)( 13,   1) | 0.458567688 0.408133540 0.509865298 0.026041436 
Par# 27982# S(  1,  2)( 33, 33)( 13,   1) | 0.541432312 0.490134702 0.591866460 0.026041436 
Par# 27983# S(  2,  2)( 33, 33)( 13,   1) | 1.000000000 1.000000000 1.000000000 0.000000000 
Par# 27984# S(  1,  1)( 34, 33)( 13,   1) | 0.484717242 0.467199123 0.502272996 0.008951085 
Par# 27985# S(  1,  2)( 34, 33)( 13,   1) | 0.515282758 0.497727004 0.532800877 0.008951085 
Par# 27986# S(  2,  2)( 34, 33)( 13,   1) | 1.000000000 1.000000000 1.000000000 0.000000000 
Par# 27987# S(  1,  1)( 35, 33)( 13,   1) | 0.490632836 0.465948756 0.515362675 0.012615863 
Par# 27988# S(  1,  2)( 35, 33)( 13,   1) | 0.509367164 0.484637325 0.534051244 0.012615863 
Par# 27989# S(  2,  2)( 35, 33)( 13,   1) | 1.000000000 1.000000000 1.000000000 0.000000000 
Par# 27990# S(  1,  1)( 36, 33)( 13,   1) | 0.477725088 0.459260308 0.496250946 0.009440686 
Par# 27991# S(  1,  2)( 36, 33)( 13,   1) | 0.522274912 0.503749054 0.540739692 0.009440686 
Par# 27992# S(  2,  2)( 36, 33)( 13,   1) | 1.000000000 1.000000000 1.000000000 0.000000000 
Par# 27993# S(  1,  1)( 37, 33)( 13,   1) | 0.473878575 0.450655498 0.497215213 0.011886049 
Par# 27994# S(  1,  2)( 37, 33)( 13,   1) | 0.526121425 0.502784787 0.549344502 0.011886049 
Par# 27995# S(  2,  2)( 37, 33)( 13,   1) | 1.000000000 1.000000000 1.000000000 0.000000000 
Par# 27996# S(  1,  1)( 34, 34)( 13,   1) | 0.484717242 0.467199123 0.502272996 0.008951085 
Par# 27997# S(  1,  2)( 34, 34)( 13,   1) | 0.515282758 0.497727004 0.532800877 0.008951085 
Par# 27998# S(  2,  2)( 34, 34)( 13,   1) | 1.000000000 1.000000000 1.000000000 0.000000000 
Par# 27999# S(  1,  1)( 35, 34)( 13,   1) | 0.490632836 0.465948756 0.515362675 0.012615863 
Par# 28000# S(  1,  2)( 35, 34)( 13,   1) | 0.509367164 0.484637325 0.534051244 0.012615863 
Par# 28001# S(  2,  2)( 35, 34)( 13,   1) | 1.000000000 1.000000000 1.000000000 0.000000000 
Par# 28002# S(  1,  1)( 36, 34)( 13,   1) | 0.477725088 0.459260308 0.496250946 0.009440686 
Par# 28003# S(  1,  2)( 36, 34)( 13,   1) | 0.522274912 0.503749054 0.540739692 0.009440686 
Par# 28004# S(  2,  2)( 36, 34)( 13,   1) | 1.000000000 1.000000000 1.000000000 0.000000000 
Par# 28005# S(  1,  1)( 37, 34)( 13,   1) | 0.473878575 0.450655498 0.497215213 0.011886049 
Par# 28006# S(  1,  2)( 37, 34)( 13,   1) | 0.526121425 0.502784787 0.549344502 0.011886049 
Par# 28007# S(  2,  2)( 37, 34)( 13,   1) | 1.000000000 1.000000000 1.000000000 0.000000000 
Par# 28008# S(  1,  1)( 35, 35)( 13,   1) | 0.490632836 0.465948756 0.515362675 0.012615863 
Par# 28009# S(  1,  2)( 35, 35)( 13,   1) | 0.509367164 0.484637325 0.534051244 0.012615863 
Par# 28010# S(  2,  2)( 35, 35)( 13,   1) | 1.000000000 1.000000000 1.000000000 0.000000000 
Par# 28011# S(  1,  1)( 36, 35)( 13,   1) | 0.477725088 0.459260308 0.496250946 0.009440686 
Par# 28012# S(  1,  2)( 36, 35)( 13,   1) | 0.522274912 0.503749054 0.540739692 0.009440686 
Par# 28013# S(  2,  2)( 36, 35)( 13,   1) | 1.000000000 1.000000000 1.000000000 0.000000000 
Par# 28014# S(  1,  1)( 37, 35)( 13,   1) | 0.473878575 0.450655498 0.497215213 0.011886049 
Par# 28015# S(  1,  2)( 37, 35)( 13,   1) | 0.526121425 0.502784787 0.549344502 0.011886049 
Par# 28016# S(  2,  2)( 37, 35)( 13,   1) | 1.000000000 1.000000000 1.000000000 0.000000000 
Par# 28017# S(  1,  1)( 36, 36)( 13,   1) | 0.477725088 0.459260308 0.496250946 0.009440686 
Par# 28018# S(  1,  2)( 36, 36)( 13,   1) | 0.522274912 0.503749054 0.540739692 0.009440686 
Par# 28019# S(  2,  2)( 36, 36)( 13,   1) | 1.000000000 1.000000000 1.000000000 0.000000000 
Par# 28020# S(  1,  1)( 37, 36)( 13,   1) | 0.473878575 0.450655498 0.497215213 0.011886049 
Par# 28021# S(  1,  2)( 37, 36)( 13,   1) | 0.526121425 0.502784787 0.549344502 0.011886049 
Par# 28022# S(  2,  2)( 37, 36)( 13,   1) | 1.000000000 1.000000000 1.000000000 0.000000000 
Par# 28023# S(  1,  1)( 37, 37)( 13,   1) | 0.473878575 0.450655498 0.497215213 0.011886049 
Par# 28024# S(  1,  2)( 37, 37)( 13,   1) | 0.526121425 0.502784787 0.549344502 0.011886049 
Par# 28025# S(  2,  2)( 37, 37)( 13,   1) | 1.000000000 1.000000000 1.000000000 0.000000000 
Par# 28026# S(  1,  1)(  1,  1)( 14,   1) | 0.520607247 0.496945981 0.544176420 0.012057537 
Par# 28027# S(  1,  2)(  1,  1)( 14,   1) | 0.479392753 0.455823580 0.503054019 0.012057537 
Par# 28028# S(  2,  2)(  1,  1)( 14,   1) | 1.000000000 1.000000000 1.000000000 0.000000000 
Par# 28029# S(  1,  1)(  2,  1)( 14,   1) | 0.495649968 0.444343488 0.547048226 0.026292891 
Par# 28030# S(  1,  2)(  2,  1)( 14,   1) | 0.504350032 0.452951774 0.555656512 0.026292891 
Par# 28031# S(  2,  2)(  2,  1)( 14,   1) | 1.000000000 1.000000000 1.000000000 0.000000000 
Par# 28032# S(  1,  1)(  3,  1)( 14,   1) | 0.533705493 0.493260696 0.573712000 0.020567538 
Par# 28033# S(  1,  2)(  3,  1)( 14,   1) | 0.466294507 0.426288000 0.506739304 0.020567538 
Par# 28034# S(  2,  2)(  3,  1)( 14,   1) | 1.000000000 1.000000000 1.000000000 0.000000000 
Par# 28035# S(  1,  1)(  4,  1)( 14,   1) | 0.499321797 0.454646296 0.544008130 0.022857359 
Par# 28036# S(  1,  2)(  4,  1)( 14,   1) | 0.500678203 0.455991870 0.545353704 0.022857359 
Par# 28037# S(  2,  2)(  4,  1)( 14,   1) | 1.000000000 1.000000000 1.000000000 0.000000000 
Par# 28038# S(  1,  1)(  5,  1)( 14,   1) | 0.519214246 0.496112150 0.542234475 0.011774241 
Par# 28039# S(  1,  2)(  5,  1)( 14,   1) | 0.480785754 0.457765525 0.503887850 0.011774241 
Par# 28040# S(  2,  2)(  5,  1)( 14,   1) | 1.000000000 1.000000000 1.000000000 0.000000000 
Par# 28041# S(  1,  1)(  6,  1)( 14,   1) | 0.524120679 0.497642058 0.550464385 0.013487608 
Par# 28042# S(  1,  2)(  6,  1)( 14,   1) | 0.475879321 0.449535615 0.502357942 0.013487608 
Par# 28043# S(  2,  2)(  6,  1)( 14,   1) | 1.000000000 1.000000000 1.000000000 0.000000000 
Par# 28044# S(  1,  1)(  7,  1)( 14,   1) | 0.533273067 0.493570781 0.572558335 0.020191761 
Par# 28045# S(  1,  2)(  7,  1)( 14,   1) | 0.466726933 0.427441665 0.506429219 0.020191761 
Par# 28046# S(  2,  2)(  7,  1)( 14,   1) | 1.000000000 1.000000000 1.000000000 0.000000000 
Par# 28047# S(  1,  1)(  8,  1)( 14,   1) | 0.527627301 0.496809492 0.558235987 0.015689717 
Par# 28048# S(  1,  2)(  8,  1)( 14,   1) | 0.472372699 0.441764013 0.503190508 0.015689717 
Par# 28049# S(  2,  2)(  8,  1)( 14,   1) | 1.000000000 1.000000000 1.000000000 0.000000000 
Par# 28050# S(  1,  1)(  9,  1)( 14,   1) | 0.520128179 0.496698483 0.543469670 0.011940123 
Par# 28051# S(  1,  2)(  9,  1)( 14,   1) | 0.479871821 0.456530330 0.503301517 0.011940123 
Par# 28052# S(  2,  2)(  9,  1)( 14,   1) | 1.000000000 1.000000000 1.000000000 0.000000000 
Par# 28053# S(  1,  1)( 10,  1)( 14,   1) | 0.490447953 0.429461693 0.551719865 0.031345052 
Par# 28054# S(  1,  2)( 10,  1)( 14,   1) | 0.509552047 0.448280135 0.570538307 0.031345052 
Par# 28055# S(  2,  2)( 10,  1)( 14,   1) | 1.000000000 1.000000000 1.000000000 0.000000000 
Par# 28056# S(  1,  1)( 11,  1)( 14,   1) | 0.514775250 0.491039943 0.538444094 0.012101958 
Par# 28057# S(  1,  2)( 11,  1)( 14,   1) | 0.485224750 0.461555906 0.508960057 0.012101958 
Par# 28058# S(  2,  2)( 11,  1)( 14,   1) | 1.000000000 1.000000000 1.000000000 0.000000000 
Par# 28059# S(  1,  1)( 12,  1)( 14,   1) | 0.520102147 0.496683874 0.543432415 0.011934333 
Par# 28060# S(  1,  2)( 12,  1)( 14,   1) | 0.479897853 0.456567585 0.503316126 0.011934333 
Par# 28061# S(  2,  2)( 12,  1)( 14,   1) | 1.000000000 1.000000000 1.000000000 0.000000000 
Par# 28062# S(  1,  1)( 13,  1)( 14,   1) | 0.486714184 0.418682026 0.555242212 0.035055636 
Par# 28063# S(  1,  2)( 13,  1)( 14,   1) | 0.513285816 0.444757788 0.581317974 0.035055636 
Par# 28064# S(  2,  2)( 13,  1)( 14,   1) | 1.000000000 1.000000000 1.000000000 0.000000000 
Par# 28065# S(  1,  1)( 14,  1)( 14,   1) | 0.506438422 0.473543330 0.539277864 0.016793226 
Par# 28066# S(  1,  2)( 14,  1)( 14,   1) | 0.493561578 0.460722136 0.526456670 0.016793226 
Par# 28067# S(  2,  2)( 14,  1)( 14,   1) | 1.000000000 1.000000000 1.000000000 0.000000000 
Par# 28068# S(  1,  1)( 15,  1)( 14,   1) | 0.516918892 0.493949802 0.539816713 0.011708949 
Par# 28069# S(  1,  2)( 15,  1)( 14,   1) | 0.483081108 0.460183287 0.506050198 0.011708949 
Par# 28070# S(  2,  2)( 15,  1)( 14,   1) | 1.000000000 1.000000000 1.000000000 0.000000000 
Par# 28071# S(  1,  1)( 16,  1)( 14,   1) | 0.508050207 0.477473281 0.538567022 0.015604567 
Par# 28072# S(  1,  2)( 16,  1)( 14,   1) | 0.491949793 0.461432978 0.522526719 0.015604567 
Par# 28073# S(  2,  2)( 16,  1)( 14,   1) | 1.000000000 1.000000000 1.000000000 0.000000000 
Par# 28074# S(  1,  1)( 17,  1)( 14,   1) | 0.560981969 0.467617586 0.650220317 0.047102473 
Par# 28075# S(  1,  2)( 17,  1)( 14,   1) | 0.439018031 0.349779683 0.532382414 0.047102473 
Par# 28076# S(  2,  2)( 17,  1)( 14,   1) | 1.000000000 1.000000000 1.000000000 0.000000000 
Par# 28077# S(  1,  1)( 18,  1)( 14,   1) | 0.540100016 0.488066675 0.591273622 0.026421768 
Par# 28078# S(  1,  2)( 18,  1)( 14,   1) | 0.459899984 0.408726378 0.511933325 0.026421768 
Par# 28079# S(  2,  2)( 18,  1)( 14,   1) | 1.000000000 1.000000000 1.000000000 0.000000000 
Par# 28080# S(  1,  1)( 19,  1)( 14,   1) | 0.521007642 0.497122341 0.544797279 0.012171184 
Par# 28081# S(  1,  2)( 19,  1)( 14,   1) | 0.478992358 0.455202721 0.502877659 0.012171184 
Par# 28082# S(  2,  2)( 19,  1)( 14,   1) | 1.000000000 1.000000000 1.000000000 0.000000000 
Par# 28083# S(  1,  1)( 20,  1)( 14,   1) | 0.514756959 0.491011591 0.538435890 0.012107109 
Par# 28084# S(  1,  2)( 20,  1)( 14,   1) | 0.485243041 0.461564110 0.508988409 0.012107109 
Par# 28085# S(  2,  2)( 20,  1)( 14,   1) | 1.000000000 1.000000000 1.000000000 0.000000000 
Par# 28086# S(  1,  1)( 21,  1)( 14,   1) | 0.498005924 0.450981501 0.545065650 0.024072254 
Par# 28087# S(  1,  2)( 21,  1)( 14,   1) | 0.501994076 0.454934350 0.549018499 0.024072254 
Par# 28088# S(  2,  2)( 21,  1)( 14,   1) | 1.000000000 1.000000000 1.000000000 0.000000000 
Par# 28089# S(  1,  1)( 22,  1)( 14,   1) | 0.533449799 0.493444862 0.573029125 0.020344939 
Par# 28090# S(  1,  2)( 22,  1)( 14,   1) | 0.466550201 0.426970875 0.506555138 0.020344939 
Par# 28091# S(  2,  2)( 22,  1)( 14,   1) | 1.000000000 1.000000000 1.000000000 0.000000000 
Par# 28092# S(  1,  1)( 23,  1)( 14,   1) | 0.499294060 0.454569424 0.544029997 0.022882751 
Par# 28093# S(  1,  2)( 23,  1)( 14,   1) | 0.500705940 0.455970003 0.545430576 0.022882751 
Par# 28094# S(  2,  2)( 23,  1)( 14,   1) | 1.000000000 1.000000000 1.000000000 0.000000000 
Par# 28095# S(  1,  1)( 24,  1)( 14,   1) | 0.522848107 0.497599548 0.547980436 0.012863135 
Par# 28096# S(  1,  2)( 24,  1)( 14,   1) | 0.477151893 0.452019564 0.502400452 0.012863135 
Par# 28097# S(  2,  2)( 24,  1)( 14,   1) | 1.000000000 1.000000000 1.000000000 0.000000000 
Par# 28098# S(  1,  1)( 25,  1)( 14,   1) | 0.514730354 0.490970250 0.538424058 0.012114654 
Par# 28099# S(  1,  2)( 25,  1)( 14,   1) | 0.485269646 0.461575942 0.509029750 0.012114654 
Par# 28100# S(  2,  2)( 25,  1)( 14,   1) | 1.000000000 1.000000000 1.000000000 0.000000000 
Par# 28101# S(  1,  1)( 26,  1)( 14,   1) | 0.511961322 0.486055834 0.537802716 0.013212530 
Par# 28102# S(  1,  2)( 26,  1)( 14,   1) | 0.488038678 0.462197284 0.513944166 0.013212530 
Par# 28103# S(  2,  2)( 26,  1)( 14,   1) | 1.000000000 1.000000000 1.000000000 0.000000000 
Par# 28104# S(  1,  1)( 27,  1)( 14,   1) | 0.522165477 0.497483653 0.546739537 0.012575433 
Par# 28105# S(  1,  2)( 27,  1)( 14,   1) | 0.477834523 0.453260463 0.502516347 0.012575433 
Par# 28106# S(  2,  2)( 27,  1)( 14,   1) | 1.000000000 1.000000000 1.000000000 0.000000000 
Par# 28107# S(  1,  1)( 28,  1)( 14,   1) | 0.505291342 0.470644994 0.539886947 0.017692071 
Par# 28108# S(  1,  2)( 28,  1)( 14,   1) | 0.494708658 0.460113053 0.529355006 0.017692071 
Par# 28109# S(  2,  2)( 28,  1)( 14,   1) | 1.000000000 1.000000000 1.000000000 0.000000000 
Par# 28110# S(  1,  1)( 29,  1)( 14,   1) | 0.500262665 0.457243233 0.543278208 0.022002092 
Par# 28111# S(  1,  2)( 29,  1)( 14,   1) | 0.499737335 0.456721792 0.542756767 0.022002092 
Par# 28112# S(  2,  2)( 29,  1)( 14,   1) | 1.000000000 1.000000000 1.000000000 0.000000000 
Par# 28113# S(  1,  1)( 30,  1)( 14,   1) | 0.543101953 0.485356069 0.599712192 0.029299680 
Par# 28114# S(  1,  2)( 30,  1)( 14,   1) | 0.456898047 0.400287808 0.514643931 0.029299680 
Par# 28115# S(  2,  2)( 30,  1)( 14,   1) | 1.000000000 1.000000000 1.000000000 0.000000000 
Par# 28116# S(  1,  1)( 31,  1)( 14,   1) | 0.562546005 0.465994258 0.654580742 0.048682063 
Par# 28117# S(  1,  2)( 31,  1)( 14,   1) | 0.437453995 0.345419258 0.534005742 0.048682063 
Par# 28118# S(  2,  2)( 31,  1)( 14,   1) | 1.000000000 1.000000000 1.000000000 0.000000000 
Par# 28119# S(  1,  1)( 32,  1)( 14,   1) | 0.522915645 0.497607329 0.548106836 0.012893472 
Par# 28120# S(  1,  2)( 32,  1)( 14,   1) | 0.477084355 0.451893164 0.502392671 0.012893472 
Par# 28121# S(  2,  2)( 32,  1)( 14,   1) | 1.000000000 1.000000000 1.000000000 0.000000000 
Par# 28122# S(  1,  1)( 33,  1)( 14,   1) | 0.494672579 0.441566839 0.547898802 0.027228420 
Par# 28123# S(  1,  2)( 33,  1)( 14,   1) | 0.505327421 0.452101198 0.558433161 0.027228420 
Par# 28124# S(  2,  2)( 33,  1)( 14,   1) | 1.000000000 1.000000000 1.000000000 0.000000000 
Par# 28125# S(  1,  1)( 34,  1)( 14,   1) | 0.520900208 0.497077699 0.544628041 0.012139328 
Par# 28126# S(  1,  2)( 34,  1)( 14,   1) | 0.479099792 0.455371959 0.502922301 0.012139328 
Par# 28127# S(  2,  2)( 34,  1)( 14,   1) | 1.000000000 1.000000000 1.000000000 0.000000000 
Par# 28128# S(  1,  1)( 35,  1)( 14,   1) | 0.526805927 0.497109934 0.556313468 0.015120574 
Par# 28129# S(  1,  2)( 35,  1)( 14,   1) | 0.473194073 0.443686532 0.502890066 0.015120574 
Par# 28130# S(  2,  2)( 35,  1)( 14,   1) | 1.000000000 1.000000000 1.000000000 0.000000000 
Par# 28131# S(  1,  1)( 36,  1)( 14,   1) | 0.513906661 0.489631857 0.538116033 0.012378110 
Par# 28132# S(  1,  2)( 36,  1)( 14,   1) | 0.486093339 0.461883967 0.510368143 0.012378110 
Par# 28133# S(  2,  2)( 36,  1)( 14,   1) | 1.000000000 1.000000000 1.000000000 0.000000000 
Par# 28134# S(  1,  1)( 37,  1)( 14,   1) | 0.510053331 0.482066270 0.537977511 0.014277956 
Par# 28135# S(  1,  2)( 37,  1)( 14,   1) | 0.489946669 0.462022489 0.517933730 0.014277956 
Par# 28136# S(  2,  2)( 37,  1)( 14,   1) | 1.000000000 1.000000000 1.000000000 0.000000000 
Par# 28137# S(  1,  1)(  2,  2)( 14,   1) | 0.459538613 0.410944757 0.508914238 0.025072100 
Par# 28138# S(  1,  2)(  2,  2)( 14,   1) | 0.540461387 0.491085762 0.589055243 0.025072100 
Par# 28139# S(  2,  2)(  2,  2)( 14,   1) | 1.000000000 1.000000000 1.000000000 0.000000000 
Par# 28140# S(  1,  1)(  3,  2)( 14,   1) | 0.497556793 0.460831933 0.534308034 0.018777743 
Par# 28141# S(  1,  2)(  3,  2)( 14,   1) | 0.502443207 0.465691966 0.539168067 0.018777743 
Par# 28142# S(  2,  2)(  3,  2)( 14,   1) | 1.000000000 1.000000000 1.000000000 0.000000000 
Par# 28143# S(  1,  1)(  4,  2)( 14,   1) | 0.463188609 0.421464222 0.505434925 0.021471381 
Par# 28144# S(  1,  2)(  4,  2)( 14,   1) | 0.536811391 0.494565075 0.578535778 0.021471381 
Par# 28145# S(  2,  2)(  4,  2)( 14,   1) | 1.000000000 1.000000000 1.000000000 0.000000000 
Par# 28146# S(  1,  1)(  5,  2)( 14,   1) | 0.483030319 0.466407358 0.499690921 0.008493839 
Par# 28147# S(  1,  2)(  5,  2)( 14,   1) | 0.516969681 0.500309079 0.533592642 0.008493839 
Par# 28148# S(  2,  2)(  5,  2)( 14,   1) | 1.000000000 1.000000000 1.000000000 0.000000000 
Par# 28149# S(  1,  1)(  6,  2)( 14,   1) | 0.487941841 0.467107545 0.508818118 0.010646626 
Par# 28150# S(  1,  2)(  6,  2)( 14,   1) | 0.512058159 0.491181882 0.532892455 0.010646626 
Par# 28151# S(  2,  2)(  6,  2)( 14,   1) | 1.000000000 1.000000000 1.000000000 0.000000000 
Par# 28152# S(  1,  1)(  7,  2)( 14,   1) | 0.497122431 0.461204052 0.533070535 0.018364946 
Par# 28153# S(  1,  2)(  7,  2)( 14,   1) | 0.502877569 0.466929465 0.538795948 0.018364946 
Par# 28154# S(  2,  2)(  7,  2)( 14,   1) | 1.000000000 1.000000000 1.000000000 0.000000000 
Par# 28155# S(  1,  1)(  8,  2)( 14,   1) | 0.491456386 0.465466233 0.517492803 0.013284075 
Par# 28156# S(  1,  2)(  8,  2)( 14,   1) | 0.508543614 0.482507197 0.534533767 0.013284075 
Par# 28157# S(  2,  2)(  8,  2)( 14,   1) | 1.000000000 1.000000000 1.000000000 0.000000000 
Par# 28158# S(  1,  1)(  9,  2)( 14,   1) | 0.483944670 0.466920525 0.501006160 0.008698681 
Par# 28159# S(  1,  2)(  9,  2)( 14,   1) | 0.516055330 0.498993840 0.533079475 0.008698681 
Par# 28160# S(  2,  2)(  9,  2)( 14,   1) | 1.000000000 1.000000000 1.000000000 0.000000000 
Par# 28161# S(  1,  1)( 10,  2)( 14,   1) | 0.454374153 0.395970185 0.514061204 0.030265275 
Par# 28162# S(  1,  2)( 10,  2)( 14,   1) | 0.545625847 0.485938796 0.604029815 0.030265275 
Par# 28163# S(  2,  2)( 10,  2)( 14,   1) | 1.000000000 1.000000000 1.000000000 0.000000000 
Par# 28164# S(  1,  1)( 11,  2)( 14,   1) | 0.478592733 0.460879977 0.496359483 0.009054688 
Par# 28165# S(  1,  2)( 11,  2)( 14,   1) | 0.521407267 0.503640517 0.539120023 0.009054688 
Par# 28166# S(  2,  2)( 11,  2)( 14,   1) | 1.000000000 1.000000000 1.000000000 0.000000000 
Par# 28167# S(  1,  1)( 12,  2)( 14,   1) | 0.483918623 0.466908728 0.500965862 0.008691402 
Par# 28168# S(  1,  2)( 12,  2)( 14,   1) | 0.516081377 0.499034138 0.533091272 0.008691402 
Par# 28169# S(  2,  2)( 12,  2)( 14,   1) | 1.000000000 1.000000000 1.000000000 0.000000000 
Par# 28170# S(  1,  1)( 13,  2)( 14,   1) | 0.450672118 0.385241984 0.517853952 0.034028003 
Par# 28171# S(  1,  2)( 13,  2)( 14,   1) | 0.549327882 0.482146048 0.614758016 0.034028003 
Par# 28172# S(  2,  2)( 13,  2)( 14,   1) | 1.000000000 1.000000000 1.000000000 0.000000000 
Par# 28173# S(  1,  1)( 14,  2)( 14,   1) | 0.470273961 0.441306689 0.499442880 0.014847343 
Par# 28174# S(  1,  2)( 14,  2)( 14,   1) | 0.529726039 0.500557120 0.558693311 0.014847343 
Par# 28175# S(  2,  2)( 14,  2)( 14,   1) | 1.000000000 1.000000000 1.000000000 0.000000000 
Par# 28176# S(  1,  1)( 15,  2)( 14,   1) | 0.480734981 0.464170187 0.497342236 0.008465359 
Par# 28177# S(  1,  2)( 15,  2)( 14,   1) | 0.519265019 0.502657764 0.535829813 0.008465359 
Par# 28178# S(  2,  2)( 15,  2)( 14,   1) | 1.000000000 1.000000000 1.000000000 0.000000000 
Par# 28179# S(  1,  1)( 16,  2)( 14,   1) | 0.471880689 0.445575095 0.498343375 0.013473771 
Par# 28180# S(  1,  2)( 16,  2)( 14,   1) | 0.528119311 0.501656625 0.554424905 0.013473771 
Par# 28181# S(  2,  2)( 16,  2)( 14,   1) | 1.000000000 1.000000000 1.000000000 0.000000000 
Par# 28182# S(  1,  1)( 17,  2)( 14,   1) | 0.525066124 0.433599937 0.614880814 0.046760623 
Par# 28183# S(  1,  2)( 17,  2)( 14,   1) | 0.474933876 0.385119186 0.566400063 0.046760623 
Par# 28184# S(  2,  2)( 17,  2)( 14,   1) | 1.000000000 1.000000000 1.000000000 0.000000000 
Par# 28185# S(  1,  1)( 18,  2)( 14,   1) | 0.503986325 0.454930390 0.552965631 0.025089570 
Par# 28186# S(  1,  2)( 18,  2)( 14,   1) | 0.496013675 0.447034369 0.545069610 0.025089570 
Par# 28187# S(  2,  2)( 18,  2)( 14,   1) | 1.000000000 1.000000000 1.000000000 0.000000000 
Par# 28188# S(  1,  1)( 19,  2)( 14,   1) | 0.484824764 0.467227319 0.502459920 0.008991627 
Par# 28189# S(  1,  2)( 19,  2)( 14,   1) | 0.515175236 0.497540080 0.532772681 0.008991627 
Par# 28190# S(  2,  2)( 19,  2)( 14,   1) | 1.000000000 1.000000000 1.000000000 0.000000000 
Par# 28191# S(  1,  1)( 20,  2)( 14,   1) | 0.478574460 0.460847423 0.496355624 0.009062017 
Par# 28192# S(  1,  2)( 20,  2)( 14,   1) | 0.521425540 0.503644376 0.539152577 0.009062017 
Par# 28193# S(  2,  2)( 20,  2)( 14,   1) | 1.000000000 1.000000000 1.000000000 0.000000000 
Par# 28194# S(  1,  1)( 21,  2)( 14,   1) | 0.461880115 0.417704718 0.506662331 0.022753059 
Par# 28195# S(  1,  2)( 21,  2)( 14,   1) | 0.538119885 0.493337669 0.582295282 0.022753059 
Par# 28196# S(  2,  2)( 21,  2)( 14,   1) | 1.000000000 1.000000000 1.000000000 0.000000000 
Par# 28197# S(  1,  1)( 22,  2)( 14,   1) | 0.497299948 0.461052524 0.533575775 0.018533367 
Par# 28198# S(  1,  2)( 22,  2)( 14,   1) | 0.502700052 0.466424225 0.538947476 0.018533367 
Par# 28199# S(  2,  2)( 22,  2)( 14,   1) | 1.000000000 1.000000000 1.000000000 0.000000000 
Par# 28200# S(  1,  1)( 23,  2)( 14,   1) | 0.463161023 0.421385138 0.505460535 0.021498277 
Par# 28201# S(  1,  2)( 23,  2)( 14,   1) | 0.536838977 0.494539465 0.578614862 0.021498277 
Par# 28202# S(  2,  2)( 23,  2)( 14,   1) | 1.000000000 1.000000000 1.000000000 0.000000000 
Par# 28203# S(  1,  1)( 24,  2)( 14,   1) | 0.486667277 0.467353928 0.506020522 0.009868844 
Par# 28204# S(  1,  2)( 24,  2)( 14,   1) | 0.513332723 0.493979478 0.532646072 0.009868844 
Par# 28205# S(  2,  2)( 24,  2)( 14,   1) | 1.000000000 1.000000000 1.000000000 0.000000000 
Par# 28206# S(  1,  1)( 25,  2)( 14,   1) | 0.478547880 0.460799946 0.496350137 0.009072743 
Par# 28207# S(  1,  2)( 25,  2)( 14,   1) | 0.521452120 0.503649863 0.539200054 0.009072743 
Par# 28208# S(  2,  2)( 25,  2)( 14,   1) | 1.000000000 1.000000000 1.000000000 0.000000000 
Par# 28209# S(  1,  1)( 26,  2)( 14,   1) | 0.475782654 0.455159608 0.496488626 0.010549112 
Par# 28210# S(  1,  2)( 26,  2)( 14,   1) | 0.524217346 0.503511374 0.544840392 0.010549112 
Par# 28211# S(  2,  2)( 26,  2)( 14,   1) | 1.000000000 1.000000000 1.000000000 0.000000000 
Par# 28212# S(  1,  1)( 27,  2)( 14,   1) | 0.485983773 0.467380801 0.504625661 0.009505633 
Par# 28213# S(  1,  2)( 27,  2)( 14,   1) | 0.514016227 0.495374339 0.532619199 0.009505633 
Par# 28214# S(  2,  2)( 27,  2)( 14,   1) | 1.000000000 1.000000000 1.000000000 0.000000000 
Par# 28215# S(  1,  1)( 28,  2)( 14,   1) | 0.469130936 0.438197906 0.500302999 0.015863474 
Par# 28216# S(  1,  2)( 28,  2)( 14,   1) | 0.530869064 0.499697001 0.561802094 0.015863474 
Par# 28217# S(  2,  2)( 28,  2)( 14,   1) | 1.000000000 1.000000000 1.000000000 0.000000000 
Par# 28218# S(  1,  1)( 29,  2)( 14,   1) | 0.464124506 0.424141971 0.504573603 0.020562460 
Par# 28219# S(  1,  2)( 29,  2)( 14,   1) | 0.535875494 0.495426397 0.575858029 0.020562460 
Par# 28220# S(  2,  2)( 29,  2)( 14,   1) | 1.000000000 1.000000000 1.000000000 0.000000000 
Par# 28221# S(  1,  1)( 30,  2)( 14,   1) | 0.507008823 0.451991609 0.561856806 0.028140402 
Par# 28222# S(  1,  2)( 30,  2)( 14,   1) | 0.492991177 0.438143194 0.548008391 0.028140402 
Par# 28223# S(  2,  2)( 30,  2)( 14,   1) | 1.000000000 1.000000000 1.000000000 0.000000000 
Par# 28224# S(  1,  1)( 31,  2)( 14,   1) | 0.526650148 0.431954332 0.619466727 0.048405925 
Par# 28225# S(  1,  2)( 31,  2)( 14,   1) | 0.473349852 0.380533273 0.568045668 0.048405925 
Par# 28226# S(  2,  2)( 31,  2)( 14,   1) | 1.000000000 1.000000000 1.000000000 0.000000000 
Par# 28227# S(  1,  1)( 32,  2)( 14,   1) | 0.486734909 0.467346995 0.506162824 0.009906971 
Par# 28228# S(  1,  2)( 32,  2)( 14,   1) | 0.513265091 0.493837176 0.532653005 0.009906971 
Par# 28229# S(  2,  2)( 32,  2)( 14,   1) | 1.000000000 1.000000000 1.000000000 0.000000000 
Par# 28230# S(  1,  1)( 33,  2)( 14,   1) | 0.458567688 0.408133540 0.509865298 0.026041436 
Par# 28231# S(  1,  2)( 33,  2)( 14,   1) | 0.541432312 0.490134702 0.591866460 0.026041436 
Par# 28232# S(  2,  2)( 33,  2)( 14,   1) | 1.000000000 1.000000000 1.000000000 0.000000000 
Par# 28233# S(  1,  1)( 34,  2)( 14,   1) | 0.484717242 0.467199123 0.502272996 0.008951085 
Par# 28234# S(  1,  2)( 34,  2)( 14,   1) | 0.515282758 0.497727004 0.532800877 0.008951085 
Par# 28235# S(  2,  2)( 34,  2)( 14,   1) | 1.000000000 1.000000000 1.000000000 0.000000000 
Par# 28236# S(  1,  1)( 35,  2)( 14,   1) | 0.490632836 0.465948756 0.515362675 0.012615863 
Par# 28237# S(  1,  2)( 35,  2)( 14,   1) | 0.509367164 0.484637325 0.534051244 0.012615863 
Par# 28238# S(  2,  2)( 35,  2)( 14,   1) | 1.000000000 1.000000000 1.000000000 0.000000000 
Par# 28239# S(  1,  1)( 36,  2)( 14,   1) | 0.477725088 0.459260308 0.496250946 0.009440686 
Par# 28240# S(  1,  2)( 36,  2)( 14,   1) | 0.522274912 0.503749054 0.540739692 0.009440686 
Par# 28241# S(  2,  2)( 36,  2)( 14,   1) | 1.000000000 1.000000000 1.000000000 0.000000000 
Par# 28242# S(  1,  1)( 37,  2)( 14,   1) | 0.473878575 0.450655498 0.497215213 0.011886049 
Par# 28243# S(  1,  2)( 37,  2)( 14,   1) | 0.526121425 0.502784787 0.549344502 0.011886049 
Par# 28244# S(  2,  2)( 37,  2)( 14,   1) | 1.000000000 1.000000000 1.000000000 0.000000000 
Par# 28245# S(  1,  1)(  3,  3)( 14,   1) | 0.497556793 0.460831933 0.534308034 0.018777743 
Par# 28246# S(  1,  2)(  3,  3)( 14,   1) | 0.502443207 0.465691966 0.539168067 0.018777743 
Par# 28247# S(  2,  2)(  3,  3)( 14,   1) | 1.000000000 1.000000000 1.000000000 0.000000000 
Par# 28248# S(  1,  1)(  4,  3)( 14,   1) | 0.463188609 0.421464222 0.505434925 0.021471381 
Par# 28249# S(  1,  2)(  4,  3)( 14,   1) | 0.536811391 0.494565075 0.578535778 0.021471381 
Par# 28250# S(  2,  2)(  4,  3)( 14,   1) | 1.000000000 1.000000000 1.000000000 0.000000000 
Par# 28251# S(  1,  1)(  5,  3)( 14,   1) | 0.483030319 0.466407358 0.499690921 0.008493839 
Par# 28252# S(  1,  2)(  5,  3)( 14,   1) | 0.516969681 0.500309079 0.533592642 0.008493839 
Par# 28253# S(  2,  2)(  5,  3)( 14,   1) | 1.000000000 1.000000000 1.000000000 0.000000000 
Par# 28254# S(  1,  1)(  6,  3)( 14,   1) | 0.487941841 0.467107545 0.508818118 0.010646626 
Par# 28255# S(  1,  2)(  6,  3)( 14,   1) | 0.512058159 0.491181882 0.532892455 0.010646626 
Par# 28256# S(  2,  2)(  6,  3)( 14,   1) | 1.000000000 1.000000000 1.000000000 0.000000000 
Par# 28257# S(  1,  1)(  7,  3)( 14,   1) | 0.497122431 0.461204052 0.533070535 0.018364946 
Par# 28258# S(  1,  2)(  7,  3)( 14,   1) | 0.502877569 0.466929465 0.538795948 0.018364946 
Par# 28259# S(  2,  2)(  7,  3)( 14,   1) | 1.000000000 1.000000000 1.000000000 0.000000000 
Par# 28260# S(  1,  1)(  8,  3)( 14,   1) | 0.491456386 0.465466233 0.517492803 0.013284075 
Par# 28261# S(  1,  2)(  8,  3)( 14,   1) | 0.508543614 0.482507197 0.534533767 0.013284075 
Par# 28262# S(  2,  2)(  8,  3)( 14,   1) | 1.000000000 1.000000000 1.000000000 0.000000000 
Par# 28263# S(  1,  1)(  9,  3)( 14,   1) | 0.483944670 0.466920525 0.501006160 0.008698681 
Par# 28264# S(  1,  2)(  9,  3)( 14,   1) | 0.516055330 0.498993840 0.533079475 0.008698681 
Par# 28265# S(  2,  2)(  9,  3)( 14,   1) | 1.000000000 1.000000000 1.000000000 0.000000000 
Par# 28266# S(  1,  1)( 10,  3)( 14,   1) | 0.454374153 0.395970185 0.514061204 0.030265275 
Par# 28267# S(  1,  2)( 10,  3)( 14,   1) | 0.545625847 0.485938796 0.604029815 0.030265275 
Par# 28268# S(  2,  2)( 10,  3)( 14,   1) | 1.000000000 1.000000000 1.000000000 0.000000000 
Par# 28269# S(  1,  1)( 11,  3)( 14,   1) | 0.478592733 0.460879977 0.496359483 0.009054688 
Par# 28270# S(  1,  2)( 11,  3)( 14,   1) | 0.521407267 0.503640517 0.539120023 0.009054688 
Par# 28271# S(  2,  2)( 11,  3)( 14,   1) | 1.000000000 1.000000000 1.000000000 0.000000000 
Par# 28272# S(  1,  1)( 12,  3)( 14,   1) | 0.483918623 0.466908728 0.500965862 0.008691402 
Par# 28273# S(  1,  2)( 12,  3)( 14,   1) | 0.516081377 0.499034138 0.533091272 0.008691402 
Par# 28274# S(  2,  2)( 12,  3)( 14,   1) | 1.000000000 1.000000000 1.000000000 0.000000000 
Par# 28275# S(  1,  1)( 13,  3)( 14,   1) | 0.450672118 0.385241984 0.517853952 0.034028003 
Par# 28276# S(  1,  2)( 13,  3)( 14,   1) | 0.549327882 0.482146048 0.614758016 0.034028003 
Par# 28277# S(  2,  2)( 13,  3)( 14,   1) | 1.000000000 1.000000000 1.000000000 0.000000000 
Par# 28278# S(  1,  1)( 14,  3)( 14,   1) | 0.470273961 0.441306689 0.499442880 0.014847343 
Par# 28279# S(  1,  2)( 14,  3)( 14,   1) | 0.529726039 0.500557120 0.558693311 0.014847343 
Par# 28280# S(  2,  2)( 14,  3)( 14,   1) | 1.000000000 1.000000000 1.000000000 0.000000000 
Par# 28281# S(  1,  1)( 15,  3)( 14,   1) | 0.480734981 0.464170187 0.497342236 0.008465359 
Par# 28282# S(  1,  2)( 15,  3)( 14,   1) | 0.519265019 0.502657764 0.535829813 0.008465359 
Par# 28283# S(  2,  2)( 15,  3)( 14,   1) | 1.000000000 1.000000000 1.000000000 0.000000000 
Par# 28284# S(  1,  1)( 16,  3)( 14,   1) | 0.471880689 0.445575095 0.498343375 0.013473771 
Par# 28285# S(  1,  2)( 16,  3)( 14,   1) | 0.528119311 0.501656625 0.554424905 0.013473771 
Par# 28286# S(  2,  2)( 16,  3)( 14,   1) | 1.000000000 1.000000000 1.000000000 0.000000000 
Par# 28287# S(  1,  1)( 17,  3)( 14,   1) | 0.525066124 0.433599937 0.614880814 0.046760623 
Par# 28288# S(  1,  2)( 17,  3)( 14,   1) | 0.474933876 0.385119186 0.566400063 0.046760623 
Par# 28289# S(  2,  2)( 17,  3)( 14,   1) | 1.000000000 1.000000000 1.000000000 0.000000000 
Par# 28290# S(  1,  1)( 18,  3)( 14,   1) | 0.503986325 0.454930390 0.552965631 0.025089570 
Par# 28291# S(  1,  2)( 18,  3)( 14,   1) | 0.496013675 0.447034369 0.545069610 0.025089570 
Par# 28292# S(  2,  2)( 18,  3)( 14,   1) | 1.000000000 1.000000000 1.000000000 0.000000000 
Par# 28293# S(  1,  1)( 19,  3)( 14,   1) | 0.484824764 0.467227319 0.502459920 0.008991627 
Par# 28294# S(  1,  2)( 19,  3)( 14,   1) | 0.515175236 0.497540080 0.532772681 0.008991627 
Par# 28295# S(  2,  2)( 19,  3)( 14,   1) | 1.000000000 1.000000000 1.000000000 0.000000000 
Par# 28296# S(  1,  1)( 20,  3)( 14,   1) | 0.478574460 0.460847423 0.496355624 0.009062017 
Par# 28297# S(  1,  2)( 20,  3)( 14,   1) | 0.521425540 0.503644376 0.539152577 0.009062017 
Par# 28298# S(  2,  2)( 20,  3)( 14,   1) | 1.000000000 1.000000000 1.000000000 0.000000000 
Par# 28299# S(  1,  1)( 21,  3)( 14,   1) | 0.461880115 0.417704718 0.506662331 0.022753059 
Par# 28300# S(  1,  2)( 21,  3)( 14,   1) | 0.538119885 0.493337669 0.582295282 0.022753059 
Par# 28301# S(  2,  2)( 21,  3)( 14,   1) | 1.000000000 1.000000000 1.000000000 0.000000000 
Par# 28302# S(  1,  1)( 22,  3)( 14,   1) | 0.497299948 0.461052524 0.533575775 0.018533367 
Par# 28303# S(  1,  2)( 22,  3)( 14,   1) | 0.502700052 0.466424225 0.538947476 0.018533367 
Par# 28304# S(  2,  2)( 22,  3)( 14,   1) | 1.000000000 1.000000000 1.000000000 0.000000000 
Par# 28305# S(  1,  1)( 23,  3)( 14,   1) | 0.463161023 0.421385138 0.505460535 0.021498277 
Par# 28306# S(  1,  2)( 23,  3)( 14,   1) | 0.536838977 0.494539465 0.578614862 0.021498277 
Par# 28307# S(  2,  2)( 23,  3)( 14,   1) | 1.000000000 1.000000000 1.000000000 0.000000000 
Par# 28308# S(  1,  1)( 24,  3)( 14,   1) | 0.486667277 0.467353928 0.506020522 0.009868844 
Par# 28309# S(  1,  2)( 24,  3)( 14,   1) | 0.513332723 0.493979478 0.532646072 0.009868844 
Par# 28310# S(  2,  2)( 24,  3)( 14,   1) | 1.000000000 1.000000000 1.000000000 0.000000000 
Par# 28311# S(  1,  1)( 25,  3)( 14,   1) | 0.478547880 0.460799946 0.496350137 0.009072743 
Par# 28312# S(  1,  2)( 25,  3)( 14,   1) | 0.521452120 0.503649863 0.539200054 0.009072743 
Par# 28313# S(  2,  2)( 25,  3)( 14,   1) | 1.000000000 1.000000000 1.000000000 0.000000000 
Par# 28314# S(  1,  1)( 26,  3)( 14,   1) | 0.475782654 0.455159608 0.496488626 0.010549112 
Par# 28315# S(  1,  2)( 26,  3)( 14,   1) | 0.524217346 0.503511374 0.544840392 0.010549112 
Par# 28316# S(  2,  2)( 26,  3)( 14,   1) | 1.000000000 1.000000000 1.000000000 0.000000000 
Par# 28317# S(  1,  1)( 27,  3)( 14,   1) | 0.485983773 0.467380801 0.504625661 0.009505633 
Par# 28318# S(  1,  2)( 27,  3)( 14,   1) | 0.514016227 0.495374339 0.532619199 0.009505633 
Par# 28319# S(  2,  2)( 27,  3)( 14,   1) | 1.000000000 1.000000000 1.000000000 0.000000000 
Par# 28320# S(  1,  1)( 28,  3)( 14,   1) | 0.469130936 0.438197906 0.500302999 0.015863474 
Par# 28321# S(  1,  2)( 28,  3)( 14,   1) | 0.530869064 0.499697001 0.561802094 0.015863474 
Par# 28322# S(  2,  2)( 28,  3)( 14,   1) | 1.000000000 1.000000000 1.000000000 0.000000000 
Par# 28323# S(  1,  1)( 29,  3)( 14,   1) | 0.464124506 0.424141971 0.504573603 0.020562460 
Par# 28324# S(  1,  2)( 29,  3)( 14,   1) | 0.535875494 0.495426397 0.575858029 0.020562460 
Par# 28325# S(  2,  2)( 29,  3)( 14,   1) | 1.000000000 1.000000000 1.000000000 0.000000000 
Par# 28326# S(  1,  1)( 30,  3)( 14,   1) | 0.507008823 0.451991609 0.561856806 0.028140402 
Par# 28327# S(  1,  2)( 30,  3)( 14,   1) | 0.492991177 0.438143194 0.548008391 0.028140402 
Par# 28328# S(  2,  2)( 30,  3)( 14,   1) | 1.000000000 1.000000000 1.000000000 0.000000000 
Par# 28329# S(  1,  1)( 31,  3)( 14,   1) | 0.526650148 0.431954332 0.619466727 0.048405925 
Par# 28330# S(  1,  2)( 31,  3)( 14,   1) | 0.473349852 0.380533273 0.568045668 0.048405925 
Par# 28331# S(  2,  2)( 31,  3)( 14,   1) | 1.000000000 1.000000000 1.000000000 0.000000000 
Par# 28332# S(  1,  1)( 32,  3)( 14,   1) | 0.486734909 0.467346995 0.506162824 0.009906971 
Par# 28333# S(  1,  2)( 32,  3)( 14,   1) | 0.513265091 0.493837176 0.532653005 0.009906971 
Par# 28334# S(  2,  2)( 32,  3)( 14,   1) | 1.000000000 1.000000000 1.000000000 0.000000000 
Par# 28335# S(  1,  1)( 33,  3)( 14,   1) | 0.458567688 0.408133540 0.509865298 0.026041436 
Par# 28336# S(  1,  2)( 33,  3)( 14,   1) | 0.541432312 0.490134702 0.591866460 0.026041436 
Par# 28337# S(  2,  2)( 33,  3)( 14,   1) | 1.000000000 1.000000000 1.000000000 0.000000000 
Par# 28338# S(  1,  1)( 34,  3)( 14,   1) | 0.484717242 0.467199123 0.502272996 0.008951085 
Par# 28339# S(  1,  2)( 34,  3)( 14,   1) | 0.515282758 0.497727004 0.532800877 0.008951085 
Par# 28340# S(  2,  2)( 34,  3)( 14,   1) | 1.000000000 1.000000000 1.000000000 0.000000000 
Par# 28341# S(  1,  1)( 35,  3)( 14,   1) | 0.490632836 0.465948756 0.515362675 0.012615863 
Par# 28342# S(  1,  2)( 35,  3)( 14,   1) | 0.509367164 0.484637325 0.534051244 0.012615863 
Par# 28343# S(  2,  2)( 35,  3)( 14,   1) | 1.000000000 1.000000000 1.000000000 0.000000000 
Par# 28344# S(  1,  1)( 36,  3)( 14,   1) | 0.477725088 0.459260308 0.496250946 0.009440686 
Par# 28345# S(  1,  2)( 36,  3)( 14,   1) | 0.522274912 0.503749054 0.540739692 0.009440686 
Par# 28346# S(  2,  2)( 36,  3)( 14,   1) | 1.000000000 1.000000000 1.000000000 0.000000000 
Par# 28347# S(  1,  1)( 37,  3)( 14,   1) | 0.473878575 0.450655498 0.497215213 0.011886049 
Par# 28348# S(  1,  2)( 37,  3)( 14,   1) | 0.526121425 0.502784787 0.549344502 0.011886049 
Par# 28349# S(  2,  2)( 37,  3)( 14,   1) | 1.000000000 1.000000000 1.000000000 0.000000000 
Par# 28350# S(  1,  1)(  4,  4)( 14,   1) | 0.463188609 0.421464222 0.505434925 0.021471381 
Par# 28351# S(  1,  2)(  4,  4)( 14,   1) | 0.536811391 0.494565075 0.578535778 0.021471381 
Par# 28352# S(  2,  2)(  4,  4)( 14,   1) | 1.000000000 1.000000000 1.000000000 0.000000000 
Par# 28353# S(  1,  1)(  5,  4)( 14,   1) | 0.483030319 0.466407358 0.499690921 0.008493839 
Par# 28354# S(  1,  2)(  5,  4)( 14,   1) | 0.516969681 0.500309079 0.533592642 0.008493839 
Par# 28355# S(  2,  2)(  5,  4)( 14,   1) | 1.000000000 1.000000000 1.000000000 0.000000000 
Par# 28356# S(  1,  1)(  6,  4)( 14,   1) | 0.487941841 0.467107545 0.508818118 0.010646626 
Par# 28357# S(  1,  2)(  6,  4)( 14,   1) | 0.512058159 0.491181882 0.532892455 0.010646626 
Par# 28358# S(  2,  2)(  6,  4)( 14,   1) | 1.000000000 1.000000000 1.000000000 0.000000000 
Par# 28359# S(  1,  1)(  7,  4)( 14,   1) | 0.497122431 0.461204052 0.533070535 0.018364946 
Par# 28360# S(  1,  2)(  7,  4)( 14,   1) | 0.502877569 0.466929465 0.538795948 0.018364946 
Par# 28361# S(  2,  2)(  7,  4)( 14,   1) | 1.000000000 1.000000000 1.000000000 0.000000000 
Par# 28362# S(  1,  1)(  8,  4)( 14,   1) | 0.491456386 0.465466233 0.517492803 0.013284075 
Par# 28363# S(  1,  2)(  8,  4)( 14,   1) | 0.508543614 0.482507197 0.534533767 0.013284075 
Par# 28364# S(  2,  2)(  8,  4)( 14,   1) | 1.000000000 1.000000000 1.000000000 0.000000000 
Par# 28365# S(  1,  1)(  9,  4)( 14,   1) | 0.483944670 0.466920525 0.501006160 0.008698681 
Par# 28366# S(  1,  2)(  9,  4)( 14,   1) | 0.516055330 0.498993840 0.533079475 0.008698681 
Par# 28367# S(  2,  2)(  9,  4)( 14,   1) | 1.000000000 1.000000000 1.000000000 0.000000000 
Par# 28368# S(  1,  1)( 10,  4)( 14,   1) | 0.454374153 0.395970185 0.514061204 0.030265275 
Par# 28369# S(  1,  2)( 10,  4)( 14,   1) | 0.545625847 0.485938796 0.604029815 0.030265275 
Par# 28370# S(  2,  2)( 10,  4)( 14,   1) | 1.000000000 1.000000000 1.000000000 0.000000000 
Par# 28371# S(  1,  1)( 11,  4)( 14,   1) | 0.478592733 0.460879977 0.496359483 0.009054688 
Par# 28372# S(  1,  2)( 11,  4)( 14,   1) | 0.521407267 0.503640517 0.539120023 0.009054688 
Par# 28373# S(  2,  2)( 11,  4)( 14,   1) | 1.000000000 1.000000000 1.000000000 0.000000000 
Par# 28374# S(  1,  1)( 12,  4)( 14,   1) | 0.483918623 0.466908728 0.500965862 0.008691402 
Par# 28375# S(  1,  2)( 12,  4)( 14,   1) | 0.516081377 0.499034138 0.533091272 0.008691402 
Par# 28376# S(  2,  2)( 12,  4)( 14,   1) | 1.000000000 1.000000000 1.000000000 0.000000000 
Par# 28377# S(  1,  1)( 13,  4)( 14,   1) | 0.450672118 0.385241984 0.517853952 0.034028003 
Par# 28378# S(  1,  2)( 13,  4)( 14,   1) | 0.549327882 0.482146048 0.614758016 0.034028003 
Par# 28379# S(  2,  2)( 13,  4)( 14,   1) | 1.000000000 1.000000000 1.000000000 0.000000000 
Par# 28380# S(  1,  1)( 14,  4)( 14,   1) | 0.470273961 0.441306689 0.499442880 0.014847343 
Par# 28381# S(  1,  2)( 14,  4)( 14,   1) | 0.529726039 0.500557120 0.558693311 0.014847343 
Par# 28382# S(  2,  2)( 14,  4)( 14,   1) | 1.000000000 1.000000000 1.000000000 0.000000000 
Par# 28383# S(  1,  1)( 15,  4)( 14,   1) | 0.480734981 0.464170187 0.497342236 0.008465359 
Par# 28384# S(  1,  2)( 15,  4)( 14,   1) | 0.519265019 0.502657764 0.535829813 0.008465359 
Par# 28385# S(  2,  2)( 15,  4)( 14,   1) | 1.000000000 1.000000000 1.000000000 0.000000000 
Par# 28386# S(  1,  1)( 16,  4)( 14,   1) | 0.471880689 0.445575095 0.498343375 0.013473771 
Par# 28387# S(  1,  2)( 16,  4)( 14,   1) | 0.528119311 0.501656625 0.554424905 0.013473771 
Par# 28388# S(  2,  2)( 16,  4)( 14,   1) | 1.000000000 1.000000000 1.000000000 0.000000000 
Par# 28389# S(  1,  1)( 17,  4)( 14,   1) | 0.525066124 0.433599937 0.614880814 0.046760623 
Par# 28390# S(  1,  2)( 17,  4)( 14,   1) | 0.474933876 0.385119186 0.566400063 0.046760623 
Par# 28391# S(  2,  2)( 17,  4)( 14,   1) | 1.000000000 1.000000000 1.000000000 0.000000000 
Par# 28392# S(  1,  1)( 18,  4)( 14,   1) | 0.503986325 0.454930390 0.552965631 0.025089570 
Par# 28393# S(  1,  2)( 18,  4)( 14,   1) | 0.496013675 0.447034369 0.545069610 0.025089570 
Par# 28394# S(  2,  2)( 18,  4)( 14,   1) | 1.000000000 1.000000000 1.000000000 0.000000000 
Par# 28395# S(  1,  1)( 19,  4)( 14,   1) | 0.484824764 0.467227319 0.502459920 0.008991627 
Par# 28396# S(  1,  2)( 19,  4)( 14,   1) | 0.515175236 0.497540080 0.532772681 0.008991627 
Par# 28397# S(  2,  2)( 19,  4)( 14,   1) | 1.000000000 1.000000000 1.000000000 0.000000000 
Par# 28398# S(  1,  1)( 20,  4)( 14,   1) | 0.478574460 0.460847423 0.496355624 0.009062017 
Par# 28399# S(  1,  2)( 20,  4)( 14,   1) | 0.521425540 0.503644376 0.539152577 0.009062017 
Par# 28400# S(  2,  2)( 20,  4)( 14,   1) | 1.000000000 1.000000000 1.000000000 0.000000000 
Par# 28401# S(  1,  1)( 21,  4)( 14,   1) | 0.461880115 0.417704718 0.506662331 0.022753059 
Par# 28402# S(  1,  2)( 21,  4)( 14,   1) | 0.538119885 0.493337669 0.582295282 0.022753059 
Par# 28403# S(  2,  2)( 21,  4)( 14,   1) | 1.000000000 1.000000000 1.000000000 0.000000000 
Par# 28404# S(  1,  1)( 22,  4)( 14,   1) | 0.497299948 0.461052524 0.533575775 0.018533367 
Par# 28405# S(  1,  2)( 22,  4)( 14,   1) | 0.502700052 0.466424225 0.538947476 0.018533367 
Par# 28406# S(  2,  2)( 22,  4)( 14,   1) | 1.000000000 1.000000000 1.000000000 0.000000000 
Par# 28407# S(  1,  1)( 23,  4)( 14,   1) | 0.463161023 0.421385138 0.505460535 0.021498277 
Par# 28408# S(  1,  2)( 23,  4)( 14,   1) | 0.536838977 0.494539465 0.578614862 0.021498277 
Par# 28409# S(  2,  2)( 23,  4)( 14,   1) | 1.000000000 1.000000000 1.000000000 0.000000000 
Par# 28410# S(  1,  1)( 24,  4)( 14,   1) | 0.486667277 0.467353928 0.506020522 0.009868844 
Par# 28411# S(  1,  2)( 24,  4)( 14,   1) | 0.513332723 0.493979478 0.532646072 0.009868844 
Par# 28412# S(  2,  2)( 24,  4)( 14,   1) | 1.000000000 1.000000000 1.000000000 0.000000000 
Par# 28413# S(  1,  1)( 25,  4)( 14,   1) | 0.478547880 0.460799946 0.496350137 0.009072743 
Par# 28414# S(  1,  2)( 25,  4)( 14,   1) | 0.521452120 0.503649863 0.539200054 0.009072743 
Par# 28415# S(  2,  2)( 25,  4)( 14,   1) | 1.000000000 1.000000000 1.000000000 0.000000000 
Par# 28416# S(  1,  1)( 26,  4)( 14,   1) | 0.475782654 0.455159608 0.496488626 0.010549112 
Par# 28417# S(  1,  2)( 26,  4)( 14,   1) | 0.524217346 0.503511374 0.544840392 0.010549112 
Par# 28418# S(  2,  2)( 26,  4)( 14,   1) | 1.000000000 1.000000000 1.000000000 0.000000000 
Par# 28419# S(  1,  1)( 27,  4)( 14,   1) | 0.485983773 0.467380801 0.504625661 0.009505633 
Par# 28420# S(  1,  2)( 27,  4)( 14,   1) | 0.514016227 0.495374339 0.532619199 0.009505633 
Par# 28421# S(  2,  2)( 27,  4)( 14,   1) | 1.000000000 1.000000000 1.000000000 0.000000000 
Par# 28422# S(  1,  1)( 28,  4)( 14,   1) | 0.469130936 0.438197906 0.500302999 0.015863474 
Par# 28423# S(  1,  2)( 28,  4)( 14,   1) | 0.530869064 0.499697001 0.561802094 0.015863474 
Par# 28424# S(  2,  2)( 28,  4)( 14,   1) | 1.000000000 1.000000000 1.000000000 0.000000000 
Par# 28425# S(  1,  1)( 29,  4)( 14,   1) | 0.464124506 0.424141971 0.504573603 0.020562460 
Par# 28426# S(  1,  2)( 29,  4)( 14,   1) | 0.535875494 0.495426397 0.575858029 0.020562460 
Par# 28427# S(  2,  2)( 29,  4)( 14,   1) | 1.000000000 1.000000000 1.000000000 0.000000000 
Par# 28428# S(  1,  1)( 30,  4)( 14,   1) | 0.507008823 0.451991609 0.561856806 0.028140402 
Par# 28429# S(  1,  2)( 30,  4)( 14,   1) | 0.492991177 0.438143194 0.548008391 0.028140402 
Par# 28430# S(  2,  2)( 30,  4)( 14,   1) | 1.000000000 1.000000000 1.000000000 0.000000000 
Par# 28431# S(  1,  1)( 31,  4)( 14,   1) | 0.526650148 0.431954332 0.619466727 0.048405925 
Par# 28432# S(  1,  2)( 31,  4)( 14,   1) | 0.473349852 0.380533273 0.568045668 0.048405925 
Par# 28433# S(  2,  2)( 31,  4)( 14,   1) | 1.000000000 1.000000000 1.000000000 0.000000000 
Par# 28434# S(  1,  1)( 32,  4)( 14,   1) | 0.486734909 0.467346995 0.506162824 0.009906971 
Par# 28435# S(  1,  2)( 32,  4)( 14,   1) | 0.513265091 0.493837176 0.532653005 0.009906971 
Par# 28436# S(  2,  2)( 32,  4)( 14,   1) | 1.000000000 1.000000000 1.000000000 0.000000000 
Par# 28437# S(  1,  1)( 33,  4)( 14,   1) | 0.458567688 0.408133540 0.509865298 0.026041436 
Par# 28438# S(  1,  2)( 33,  4)( 14,   1) | 0.541432312 0.490134702 0.591866460 0.026041436 
Par# 28439# S(  2,  2)( 33,  4)( 14,   1) | 1.000000000 1.000000000 1.000000000 0.000000000 
Par# 28440# S(  1,  1)( 34,  4)( 14,   1) | 0.484717242 0.467199123 0.502272996 0.008951085 
Par# 28441# S(  1,  2)( 34,  4)( 14,   1) | 0.515282758 0.497727004 0.532800877 0.008951085 
Par# 28442# S(  2,  2)( 34,  4)( 14,   1) | 1.000000000 1.000000000 1.000000000 0.000000000 
Par# 28443# S(  1,  1)( 35,  4)( 14,   1) | 0.490632836 0.465948756 0.515362675 0.012615863 
Par# 28444# S(  1,  2)( 35,  4)( 14,   1) | 0.509367164 0.484637325 0.534051244 0.012615863 
Par# 28445# S(  2,  2)( 35,  4)( 14,   1) | 1.000000000 1.000000000 1.000000000 0.000000000 
Par# 28446# S(  1,  1)( 36,  4)( 14,   1) | 0.477725088 0.459260308 0.496250946 0.009440686 
Par# 28447# S(  1,  2)( 36,  4)( 14,   1) | 0.522274912 0.503749054 0.540739692 0.009440686 
Par# 28448# S(  2,  2)( 36,  4)( 14,   1) | 1.000000000 1.000000000 1.000000000 0.000000000 
Par# 28449# S(  1,  1)( 37,  4)( 14,   1) | 0.473878575 0.450655498 0.497215213 0.011886049 
Par# 28450# S(  1,  2)( 37,  4)( 14,   1) | 0.526121425 0.502784787 0.549344502 0.011886049 
Par# 28451# S(  2,  2)( 37,  4)( 14,   1) | 1.000000000 1.000000000 1.000000000 0.000000000 
Par# 28452# S(  1,  1)(  5,  5)( 14,   1) | 0.483030319 0.466407358 0.499690921 0.008493839 
Par# 28453# S(  1,  2)(  5,  5)( 14,   1) | 0.516969681 0.500309079 0.533592642 0.008493839 
Par# 28454# S(  2,  2)(  5,  5)( 14,   1) | 1.000000000 1.000000000 1.000000000 0.000000000 
Par# 28455# S(  1,  1)(  6,  5)( 14,   1) | 0.487941841 0.467107545 0.508818118 0.010646626 
Par# 28456# S(  1,  2)(  6,  5)( 14,   1) | 0.512058159 0.491181882 0.532892455 0.010646626 
Par# 28457# S(  2,  2)(  6,  5)( 14,   1) | 1.000000000 1.000000000 1.000000000 0.000000000 
Par# 28458# S(  1,  1)(  7,  5)( 14,   1) | 0.497122431 0.461204052 0.533070535 0.018364946 
Par# 28459# S(  1,  2)(  7,  5)( 14,   1) | 0.502877569 0.466929465 0.538795948 0.018364946 
Par# 28460# S(  2,  2)(  7,  5)( 14,   1) | 1.000000000 1.000000000 1.000000000 0.000000000 
Par# 28461# S(  1,  1)(  8,  5)( 14,   1) | 0.491456386 0.465466233 0.517492803 0.013284075 
Par# 28462# S(  1,  2)(  8,  5)( 14,   1) | 0.508543614 0.482507197 0.534533767 0.013284075 
Par# 28463# S(  2,  2)(  8,  5)( 14,   1) | 1.000000000 1.000000000 1.000000000 0.000000000 
Par# 28464# S(  1,  1)(  9,  5)( 14,   1) | 0.483944670 0.466920525 0.501006160 0.008698681 
Par# 28465# S(  1,  2)(  9,  5)( 14,   1) | 0.516055330 0.498993840 0.533079475 0.008698681 
Par# 28466# S(  2,  2)(  9,  5)( 14,   1) | 1.000000000 1.000000000 1.000000000 0.000000000 
Par# 28467# S(  1,  1)( 10,  5)( 14,   1) | 0.454374153 0.395970185 0.514061204 0.030265275 
Par# 28468# S(  1,  2)( 10,  5)( 14,   1) | 0.545625847 0.485938796 0.604029815 0.030265275 
Par# 28469# S(  2,  2)( 10,  5)( 14,   1) | 1.000000000 1.000000000 1.000000000 0.000000000 
Par# 28470# S(  1,  1)( 11,  5)( 14,   1) | 0.478592733 0.460879977 0.496359483 0.009054688 
Par# 28471# S(  1,  2)( 11,  5)( 14,   1) | 0.521407267 0.503640517 0.539120023 0.009054688 
Par# 28472# S(  2,  2)( 11,  5)( 14,   1) | 1.000000000 1.000000000 1.000000000 0.000000000 
Par# 28473# S(  1,  1)( 12,  5)( 14,   1) | 0.483918623 0.466908728 0.500965862 0.008691402 
Par# 28474# S(  1,  2)( 12,  5)( 14,   1) | 0.516081377 0.499034138 0.533091272 0.008691402 
Par# 28475# S(  2,  2)( 12,  5)( 14,   1) | 1.000000000 1.000000000 1.000000000 0.000000000 
Par# 28476# S(  1,  1)( 13,  5)( 14,   1) | 0.450672118 0.385241984 0.517853952 0.034028003 
Par# 28477# S(  1,  2)( 13,  5)( 14,   1) | 0.549327882 0.482146048 0.614758016 0.034028003 
Par# 28478# S(  2,  2)( 13,  5)( 14,   1) | 1.000000000 1.000000000 1.000000000 0.000000000 
Par# 28479# S(  1,  1)( 14,  5)( 14,   1) | 0.470273961 0.441306689 0.499442880 0.014847343 
Par# 28480# S(  1,  2)( 14,  5)( 14,   1) | 0.529726039 0.500557120 0.558693311 0.014847343 
Par# 28481# S(  2,  2)( 14,  5)( 14,   1) | 1.000000000 1.000000000 1.000000000 0.000000000 
Par# 28482# S(  1,  1)( 15,  5)( 14,   1) | 0.480734981 0.464170187 0.497342236 0.008465359 
Par# 28483# S(  1,  2)( 15,  5)( 14,   1) | 0.519265019 0.502657764 0.535829813 0.008465359 
Par# 28484# S(  2,  2)( 15,  5)( 14,   1) | 1.000000000 1.000000000 1.000000000 0.000000000 
Par# 28485# S(  1,  1)( 16,  5)( 14,   1) | 0.471880689 0.445575095 0.498343375 0.013473771 
Par# 28486# S(  1,  2)( 16,  5)( 14,   1) | 0.528119311 0.501656625 0.554424905 0.013473771 
Par# 28487# S(  2,  2)( 16,  5)( 14,   1) | 1.000000000 1.000000000 1.000000000 0.000000000 
Par# 28488# S(  1,  1)( 17,  5)( 14,   1) | 0.525066124 0.433599937 0.614880814 0.046760623 
Par# 28489# S(  1,  2)( 17,  5)( 14,   1) | 0.474933876 0.385119186 0.566400063 0.046760623 
Par# 28490# S(  2,  2)( 17,  5)( 14,   1) | 1.000000000 1.000000000 1.000000000 0.000000000 
Par# 28491# S(  1,  1)( 18,  5)( 14,   1) | 0.503986325 0.454930390 0.552965631 0.025089570 
Par# 28492# S(  1,  2)( 18,  5)( 14,   1) | 0.496013675 0.447034369 0.545069610 0.025089570 
Par# 28493# S(  2,  2)( 18,  5)( 14,   1) | 1.000000000 1.000000000 1.000000000 0.000000000 
Par# 28494# S(  1,  1)( 19,  5)( 14,   1) | 0.484824764 0.467227319 0.502459920 0.008991627 
Par# 28495# S(  1,  2)( 19,  5)( 14,   1) | 0.515175236 0.497540080 0.532772681 0.008991627 
Par# 28496# S(  2,  2)( 19,  5)( 14,   1) | 1.000000000 1.000000000 1.000000000 0.000000000 
Par# 28497# S(  1,  1)( 20,  5)( 14,   1) | 0.478574460 0.460847423 0.496355624 0.009062017 
Par# 28498# S(  1,  2)( 20,  5)( 14,   1) | 0.521425540 0.503644376 0.539152577 0.009062017 
Par# 28499# S(  2,  2)( 20,  5)( 14,   1) | 1.000000000 1.000000000 1.000000000 0.000000000 
Par# 28500# S(  1,  1)( 21,  5)( 14,   1) | 0.461880115 0.417704718 0.506662331 0.022753059 
Par# 28501# S(  1,  2)( 21,  5)( 14,   1) | 0.538119885 0.493337669 0.582295282 0.022753059 
Par# 28502# S(  2,  2)( 21,  5)( 14,   1) | 1.000000000 1.000000000 1.000000000 0.000000000 
Par# 28503# S(  1,  1)( 22,  5)( 14,   1) | 0.497299948 0.461052524 0.533575775 0.018533367 
Par# 28504# S(  1,  2)( 22,  5)( 14,   1) | 0.502700052 0.466424225 0.538947476 0.018533367 
Par# 28505# S(  2,  2)( 22,  5)( 14,   1) | 1.000000000 1.000000000 1.000000000 0.000000000 
Par# 28506# S(  1,  1)( 23,  5)( 14,   1) | 0.463161023 0.421385138 0.505460535 0.021498277 
Par# 28507# S(  1,  2)( 23,  5)( 14,   1) | 0.536838977 0.494539465 0.578614862 0.021498277 
Par# 28508# S(  2,  2)( 23,  5)( 14,   1) | 1.000000000 1.000000000 1.000000000 0.000000000 
Par# 28509# S(  1,  1)( 24,  5)( 14,   1) | 0.486667277 0.467353928 0.506020522 0.009868844 
Par# 28510# S(  1,  2)( 24,  5)( 14,   1) | 0.513332723 0.493979478 0.532646072 0.009868844 
Par# 28511# S(  2,  2)( 24,  5)( 14,   1) | 1.000000000 1.000000000 1.000000000 0.000000000 
Par# 28512# S(  1,  1)( 25,  5)( 14,   1) | 0.478547880 0.460799946 0.496350137 0.009072743 
Par# 28513# S(  1,  2)( 25,  5)( 14,   1) | 0.521452120 0.503649863 0.539200054 0.009072743 
Par# 28514# S(  2,  2)( 25,  5)( 14,   1) | 1.000000000 1.000000000 1.000000000 0.000000000 
Par# 28515# S(  1,  1)( 26,  5)( 14,   1) | 0.475782654 0.455159608 0.496488626 0.010549112 
Par# 28516# S(  1,  2)( 26,  5)( 14,   1) | 0.524217346 0.503511374 0.544840392 0.010549112 
Par# 28517# S(  2,  2)( 26,  5)( 14,   1) | 1.000000000 1.000000000 1.000000000 0.000000000 
Par# 28518# S(  1,  1)( 27,  5)( 14,   1) | 0.485983773 0.467380801 0.504625661 0.009505633 
Par# 28519# S(  1,  2)( 27,  5)( 14,   1) | 0.514016227 0.495374339 0.532619199 0.009505633 
Par# 28520# S(  2,  2)( 27,  5)( 14,   1) | 1.000000000 1.000000000 1.000000000 0.000000000 
Par# 28521# S(  1,  1)( 28,  5)( 14,   1) | 0.469130936 0.438197906 0.500302999 0.015863474 
Par# 28522# S(  1,  2)( 28,  5)( 14,   1) | 0.530869064 0.499697001 0.561802094 0.015863474 
Par# 28523# S(  2,  2)( 28,  5)( 14,   1) | 1.000000000 1.000000000 1.000000000 0.000000000 
Par# 28524# S(  1,  1)( 29,  5)( 14,   1) | 0.464124506 0.424141971 0.504573603 0.020562460 
Par# 28525# S(  1,  2)( 29,  5)( 14,   1) | 0.535875494 0.495426397 0.575858029 0.020562460 
Par# 28526# S(  2,  2)( 29,  5)( 14,   1) | 1.000000000 1.000000000 1.000000000 0.000000000 
Par# 28527# S(  1,  1)( 30,  5)( 14,   1) | 0.507008823 0.451991609 0.561856806 0.028140402 
Par# 28528# S(  1,  2)( 30,  5)( 14,   1) | 0.492991177 0.438143194 0.548008391 0.028140402 
Par# 28529# S(  2,  2)( 30,  5)( 14,   1) | 1.000000000 1.000000000 1.000000000 0.000000000 
Par# 28530# S(  1,  1)( 31,  5)( 14,   1) | 0.526650148 0.431954332 0.619466727 0.048405925 
Par# 28531# S(  1,  2)( 31,  5)( 14,   1) | 0.473349852 0.380533273 0.568045668 0.048405925 
Par# 28532# S(  2,  2)( 31,  5)( 14,   1) | 1.000000000 1.000000000 1.000000000 0.000000000 
Par# 28533# S(  1,  1)( 32,  5)( 14,   1) | 0.486734909 0.467346995 0.506162824 0.009906971 
Par# 28534# S(  1,  2)( 32,  5)( 14,   1) | 0.513265091 0.493837176 0.532653005 0.009906971 
Par# 28535# S(  2,  2)( 32,  5)( 14,   1) | 1.000000000 1.000000000 1.000000000 0.000000000 
Par# 28536# S(  1,  1)( 33,  5)( 14,   1) | 0.458567688 0.408133540 0.509865298 0.026041436 
Par# 28537# S(  1,  2)( 33,  5)( 14,   1) | 0.541432312 0.490134702 0.591866460 0.026041436 
Par# 28538# S(  2,  2)( 33,  5)( 14,   1) | 1.000000000 1.000000000 1.000000000 0.000000000 
Par# 28539# S(  1,  1)( 34,  5)( 14,   1) | 0.484717242 0.467199123 0.502272996 0.008951085 
Par# 28540# S(  1,  2)( 34,  5)( 14,   1) | 0.515282758 0.497727004 0.532800877 0.008951085 
Par# 28541# S(  2,  2)( 34,  5)( 14,   1) | 1.000000000 1.000000000 1.000000000 0.000000000 
Par# 28542# S(  1,  1)( 35,  5)( 14,   1) | 0.490632836 0.465948756 0.515362675 0.012615863 
Par# 28543# S(  1,  2)( 35,  5)( 14,   1) | 0.509367164 0.484637325 0.534051244 0.012615863 
Par# 28544# S(  2,  2)( 35,  5)( 14,   1) | 1.000000000 1.000000000 1.000000000 0.000000000 
Par# 28545# S(  1,  1)( 36,  5)( 14,   1) | 0.477725088 0.459260308 0.496250946 0.009440686 
Par# 28546# S(  1,  2)( 36,  5)( 14,   1) | 0.522274912 0.503749054 0.540739692 0.009440686 
Par# 28547# S(  2,  2)( 36,  5)( 14,   1) | 1.000000000 1.000000000 1.000000000 0.000000000 
Par# 28548# S(  1,  1)( 37,  5)( 14,   1) | 0.473878575 0.450655498 0.497215213 0.011886049 
Par# 28549# S(  1,  2)( 37,  5)( 14,   1) | 0.526121425 0.502784787 0.549344502 0.011886049 
Par# 28550# S(  2,  2)( 37,  5)( 14,   1) | 1.000000000 1.000000000 1.000000000 0.000000000 
Par# 28551# S(  1,  1)(  6,  6)( 14,   1) | 0.487941841 0.467107545 0.508818118 0.010646626 
Par# 28552# S(  1,  2)(  6,  6)( 14,   1) | 0.512058159 0.491181882 0.532892455 0.010646626 
Par# 28553# S(  2,  2)(  6,  6)( 14,   1) | 1.000000000 1.000000000 1.000000000 0.000000000 
Par# 28554# S(  1,  1)(  7,  6)( 14,   1) | 0.497122431 0.461204052 0.533070535 0.018364946 
Par# 28555# S(  1,  2)(  7,  6)( 14,   1) | 0.502877569 0.466929465 0.538795948 0.018364946 
Par# 28556# S(  2,  2)(  7,  6)( 14,   1) | 1.000000000 1.000000000 1.000000000 0.000000000 
Par# 28557# S(  1,  1)(  8,  6)( 14,   1) | 0.491456386 0.465466233 0.517492803 0.013284075 
Par# 28558# S(  1,  2)(  8,  6)( 14,   1) | 0.508543614 0.482507197 0.534533767 0.013284075 
Par# 28559# S(  2,  2)(  8,  6)( 14,   1) | 1.000000000 1.000000000 1.000000000 0.000000000 
Par# 28560# S(  1,  1)(  9,  6)( 14,   1) | 0.483944670 0.466920525 0.501006160 0.008698681 
Par# 28561# S(  1,  2)(  9,  6)( 14,   1) | 0.516055330 0.498993840 0.533079475 0.008698681 
Par# 28562# S(  2,  2)(  9,  6)( 14,   1) | 1.000000000 1.000000000 1.000000000 0.000000000 
Par# 28563# S(  1,  1)( 10,  6)( 14,   1) | 0.454374153 0.395970185 0.514061204 0.030265275 
Par# 28564# S(  1,  2)( 10,  6)( 14,   1) | 0.545625847 0.485938796 0.604029815 0.030265275 
Par# 28565# S(  2,  2)( 10,  6)( 14,   1) | 1.000000000 1.000000000 1.000000000 0.000000000 
Par# 28566# S(  1,  1)( 11,  6)( 14,   1) | 0.478592733 0.460879977 0.496359483 0.009054688 
Par# 28567# S(  1,  2)( 11,  6)( 14,   1) | 0.521407267 0.503640517 0.539120023 0.009054688 
Par# 28568# S(  2,  2)( 11,  6)( 14,   1) | 1.000000000 1.000000000 1.000000000 0.000000000 
Par# 28569# S(  1,  1)( 12,  6)( 14,   1) | 0.483918623 0.466908728 0.500965862 0.008691402 
Par# 28570# S(  1,  2)( 12,  6)( 14,   1) | 0.516081377 0.499034138 0.533091272 0.008691402 
Par# 28571# S(  2,  2)( 12,  6)( 14,   1) | 1.000000000 1.000000000 1.000000000 0.000000000 
Par# 28572# S(  1,  1)( 13,  6)( 14,   1) | 0.450672118 0.385241984 0.517853952 0.034028003 
Par# 28573# S(  1,  2)( 13,  6)( 14,   1) | 0.549327882 0.482146048 0.614758016 0.034028003 
Par# 28574# S(  2,  2)( 13,  6)( 14,   1) | 1.000000000 1.000000000 1.000000000 0.000000000 
Par# 28575# S(  1,  1)( 14,  6)( 14,   1) | 0.470273961 0.441306689 0.499442880 0.014847343 
Par# 28576# S(  1,  2)( 14,  6)( 14,   1) | 0.529726039 0.500557120 0.558693311 0.014847343 
Par# 28577# S(  2,  2)( 14,  6)( 14,   1) | 1.000000000 1.000000000 1.000000000 0.000000000 
Par# 28578# S(  1,  1)( 15,  6)( 14,   1) | 0.480734981 0.464170187 0.497342236 0.008465359 
Par# 28579# S(  1,  2)( 15,  6)( 14,   1) | 0.519265019 0.502657764 0.535829813 0.008465359 
Par# 28580# S(  2,  2)( 15,  6)( 14,   1) | 1.000000000 1.000000000 1.000000000 0.000000000 
Par# 28581# S(  1,  1)( 16,  6)( 14,   1) | 0.471880689 0.445575095 0.498343375 0.013473771 
Par# 28582# S(  1,  2)( 16,  6)( 14,   1) | 0.528119311 0.501656625 0.554424905 0.013473771 
Par# 28583# S(  2,  2)( 16,  6)( 14,   1) | 1.000000000 1.000000000 1.000000000 0.000000000 
Par# 28584# S(  1,  1)( 17,  6)( 14,   1) | 0.525066124 0.433599937 0.614880814 0.046760623 
Par# 28585# S(  1,  2)( 17,  6)( 14,   1) | 0.474933876 0.385119186 0.566400063 0.046760623 
Par# 28586# S(  2,  2)( 17,  6)( 14,   1) | 1.000000000 1.000000000 1.000000000 0.000000000 
Par# 28587# S(  1,  1)( 18,  6)( 14,   1) | 0.503986325 0.454930390 0.552965631 0.025089570 
Par# 28588# S(  1,  2)( 18,  6)( 14,   1) | 0.496013675 0.447034369 0.545069610 0.025089570 
Par# 28589# S(  2,  2)( 18,  6)( 14,   1) | 1.000000000 1.000000000 1.000000000 0.000000000 
Par# 28590# S(  1,  1)( 19,  6)( 14,   1) | 0.484824764 0.467227319 0.502459920 0.008991627 
Par# 28591# S(  1,  2)( 19,  6)( 14,   1) | 0.515175236 0.497540080 0.532772681 0.008991627 
Par# 28592# S(  2,  2)( 19,  6)( 14,   1) | 1.000000000 1.000000000 1.000000000 0.000000000 
Par# 28593# S(  1,  1)( 20,  6)( 14,   1) | 0.478574460 0.460847423 0.496355624 0.009062017 
Par# 28594# S(  1,  2)( 20,  6)( 14,   1) | 0.521425540 0.503644376 0.539152577 0.009062017 
Par# 28595# S(  2,  2)( 20,  6)( 14,   1) | 1.000000000 1.000000000 1.000000000 0.000000000 
Par# 28596# S(  1,  1)( 21,  6)( 14,   1) | 0.461880115 0.417704718 0.506662331 0.022753059 
Par# 28597# S(  1,  2)( 21,  6)( 14,   1) | 0.538119885 0.493337669 0.582295282 0.022753059 
Par# 28598# S(  2,  2)( 21,  6)( 14,   1) | 1.000000000 1.000000000 1.000000000 0.000000000 
Par# 28599# S(  1,  1)( 22,  6)( 14,   1) | 0.497299948 0.461052524 0.533575775 0.018533367 
Par# 28600# S(  1,  2)( 22,  6)( 14,   1) | 0.502700052 0.466424225 0.538947476 0.018533367 
Par# 28601# S(  2,  2)( 22,  6)( 14,   1) | 1.000000000 1.000000000 1.000000000 0.000000000 
Par# 28602# S(  1,  1)( 23,  6)( 14,   1) | 0.463161023 0.421385138 0.505460535 0.021498277 
Par# 28603# S(  1,  2)( 23,  6)( 14,   1) | 0.536838977 0.494539465 0.578614862 0.021498277 
Par# 28604# S(  2,  2)( 23,  6)( 14,   1) | 1.000000000 1.000000000 1.000000000 0.000000000 
Par# 28605# S(  1,  1)( 24,  6)( 14,   1) | 0.486667277 0.467353928 0.506020522 0.009868844 
Par# 28606# S(  1,  2)( 24,  6)( 14,   1) | 0.513332723 0.493979478 0.532646072 0.009868844 
Par# 28607# S(  2,  2)( 24,  6)( 14,   1) | 1.000000000 1.000000000 1.000000000 0.000000000 
Par# 28608# S(  1,  1)( 25,  6)( 14,   1) | 0.478547880 0.460799946 0.496350137 0.009072743 
Par# 28609# S(  1,  2)( 25,  6)( 14,   1) | 0.521452120 0.503649863 0.539200054 0.009072743 
Par# 28610# S(  2,  2)( 25,  6)( 14,   1) | 1.000000000 1.000000000 1.000000000 0.000000000 
Par# 28611# S(  1,  1)( 26,  6)( 14,   1) | 0.475782654 0.455159608 0.496488626 0.010549112 
Par# 28612# S(  1,  2)( 26,  6)( 14,   1) | 0.524217346 0.503511374 0.544840392 0.010549112 
Par# 28613# S(  2,  2)( 26,  6)( 14,   1) | 1.000000000 1.000000000 1.000000000 0.000000000 
Par# 28614# S(  1,  1)( 27,  6)( 14,   1) | 0.485983773 0.467380801 0.504625661 0.009505633 
Par# 28615# S(  1,  2)( 27,  6)( 14,   1) | 0.514016227 0.495374339 0.532619199 0.009505633 
Par# 28616# S(  2,  2)( 27,  6)( 14,   1) | 1.000000000 1.000000000 1.000000000 0.000000000 
Par# 28617# S(  1,  1)( 28,  6)( 14,   1) | 0.469130936 0.438197906 0.500302999 0.015863474 
Par# 28618# S(  1,  2)( 28,  6)( 14,   1) | 0.530869064 0.499697001 0.561802094 0.015863474 
Par# 28619# S(  2,  2)( 28,  6)( 14,   1) | 1.000000000 1.000000000 1.000000000 0.000000000 
Par# 28620# S(  1,  1)( 29,  6)( 14,   1) | 0.464124506 0.424141971 0.504573603 0.020562460 
Par# 28621# S(  1,  2)( 29,  6)( 14,   1) | 0.535875494 0.495426397 0.575858029 0.020562460 
Par# 28622# S(  2,  2)( 29,  6)( 14,   1) | 1.000000000 1.000000000 1.000000000 0.000000000 
Par# 28623# S(  1,  1)( 30,  6)( 14,   1) | 0.507008823 0.451991609 0.561856806 0.028140402 
Par# 28624# S(  1,  2)( 30,  6)( 14,   1) | 0.492991177 0.438143194 0.548008391 0.028140402 
Par# 28625# S(  2,  2)( 30,  6)( 14,   1) | 1.000000000 1.000000000 1.000000000 0.000000000 
Par# 28626# S(  1,  1)( 31,  6)( 14,   1) | 0.526650148 0.431954332 0.619466727 0.048405925 
Par# 28627# S(  1,  2)( 31,  6)( 14,   1) | 0.473349852 0.380533273 0.568045668 0.048405925 
Par# 28628# S(  2,  2)( 31,  6)( 14,   1) | 1.000000000 1.000000000 1.000000000 0.000000000 
Par# 28629# S(  1,  1)( 32,  6)( 14,   1) | 0.486734909 0.467346995 0.506162824 0.009906971 
Par# 28630# S(  1,  2)( 32,  6)( 14,   1) | 0.513265091 0.493837176 0.532653005 0.009906971 
Par# 28631# S(  2,  2)( 32,  6)( 14,   1) | 1.000000000 1.000000000 1.000000000 0.000000000 
Par# 28632# S(  1,  1)( 33,  6)( 14,   1) | 0.458567688 0.408133540 0.509865298 0.026041436 
Par# 28633# S(  1,  2)( 33,  6)( 14,   1) | 0.541432312 0.490134702 0.591866460 0.026041436 
Par# 28634# S(  2,  2)( 33,  6)( 14,   1) | 1.000000000 1.000000000 1.000000000 0.000000000 
Par# 28635# S(  1,  1)( 34,  6)( 14,   1) | 0.484717242 0.467199123 0.502272996 0.008951085 
Par# 28636# S(  1,  2)( 34,  6)( 14,   1) | 0.515282758 0.497727004 0.532800877 0.008951085 
Par# 28637# S(  2,  2)( 34,  6)( 14,   1) | 1.000000000 1.000000000 1.000000000 0.000000000 
Par# 28638# S(  1,  1)( 35,  6)( 14,   1) | 0.490632836 0.465948756 0.515362675 0.012615863 
Par# 28639# S(  1,  2)( 35,  6)( 14,   1) | 0.509367164 0.484637325 0.534051244 0.012615863 
Par# 28640# S(  2,  2)( 35,  6)( 14,   1) | 1.000000000 1.000000000 1.000000000 0.000000000 
Par# 28641# S(  1,  1)( 36,  6)( 14,   1) | 0.477725088 0.459260308 0.496250946 0.009440686 
Par# 28642# S(  1,  2)( 36,  6)( 14,   1) | 0.522274912 0.503749054 0.540739692 0.009440686 
Par# 28643# S(  2,  2)( 36,  6)( 14,   1) | 1.000000000 1.000000000 1.000000000 0.000000000 
Par# 28644# S(  1,  1)( 37,  6)( 14,   1) | 0.473878575 0.450655498 0.497215213 0.011886049 
Par# 28645# S(  1,  2)( 37,  6)( 14,   1) | 0.526121425 0.502784787 0.549344502 0.011886049 
Par# 28646# S(  2,  2)( 37,  6)( 14,   1) | 1.000000000 1.000000000 1.000000000 0.000000000 
Par# 28647# S(  1,  1)(  7,  7)( 14,   1) | 0.497122431 0.461204052 0.533070535 0.018364946 
Par# 28648# S(  1,  2)(  7,  7)( 14,   1) | 0.502877569 0.466929465 0.538795948 0.018364946 
Par# 28649# S(  2,  2)(  7,  7)( 14,   1) | 1.000000000 1.000000000 1.000000000 0.000000000 
Par# 28650# S(  1,  1)(  8,  7)( 14,   1) | 0.491456386 0.465466233 0.517492803 0.013284075 
Par# 28651# S(  1,  2)(  8,  7)( 14,   1) | 0.508543614 0.482507197 0.534533767 0.013284075 
Par# 28652# S(  2,  2)(  8,  7)( 14,   1) | 1.000000000 1.000000000 1.000000000 0.000000000 
Par# 28653# S(  1,  1)(  9,  7)( 14,   1) | 0.483944670 0.466920525 0.501006160 0.008698681 
Par# 28654# S(  1,  2)(  9,  7)( 14,   1) | 0.516055330 0.498993840 0.533079475 0.008698681 
Par# 28655# S(  2,  2)(  9,  7)( 14,   1) | 1.000000000 1.000000000 1.000000000 0.000000000 
Par# 28656# S(  1,  1)( 10,  7)( 14,   1) | 0.454374153 0.395970185 0.514061204 0.030265275 
Par# 28657# S(  1,  2)( 10,  7)( 14,   1) | 0.545625847 0.485938796 0.604029815 0.030265275 
Par# 28658# S(  2,  2)( 10,  7)( 14,   1) | 1.000000000 1.000000000 1.000000000 0.000000000 
Par# 28659# S(  1,  1)( 11,  7)( 14,   1) | 0.478592733 0.460879977 0.496359483 0.009054688 
Par# 28660# S(  1,  2)( 11,  7)( 14,   1) | 0.521407267 0.503640517 0.539120023 0.009054688 
Par# 28661# S(  2,  2)( 11,  7)( 14,   1) | 1.000000000 1.000000000 1.000000000 0.000000000 
Par# 28662# S(  1,  1)( 12,  7)( 14,   1) | 0.483918623 0.466908728 0.500965862 0.008691402 
Par# 28663# S(  1,  2)( 12,  7)( 14,   1) | 0.516081377 0.499034138 0.533091272 0.008691402 
Par# 28664# S(  2,  2)( 12,  7)( 14,   1) | 1.000000000 1.000000000 1.000000000 0.000000000 
Par# 28665# S(  1,  1)( 13,  7)( 14,   1) | 0.450672118 0.385241984 0.517853952 0.034028003 
Par# 28666# S(  1,  2)( 13,  7)( 14,   1) | 0.549327882 0.482146048 0.614758016 0.034028003 
Par# 28667# S(  2,  2)( 13,  7)( 14,   1) | 1.000000000 1.000000000 1.000000000 0.000000000 
Par# 28668# S(  1,  1)( 14,  7)( 14,   1) | 0.470273961 0.441306689 0.499442880 0.014847343 
Par# 28669# S(  1,  2)( 14,  7)( 14,   1) | 0.529726039 0.500557120 0.558693311 0.014847343 
Par# 28670# S(  2,  2)( 14,  7)( 14,   1) | 1.000000000 1.000000000 1.000000000 0.000000000 
Par# 28671# S(  1,  1)( 15,  7)( 14,   1) | 0.480734981 0.464170187 0.497342236 0.008465359 
Par# 28672# S(  1,  2)( 15,  7)( 14,   1) | 0.519265019 0.502657764 0.535829813 0.008465359 
Par# 28673# S(  2,  2)( 15,  7)( 14,   1) | 1.000000000 1.000000000 1.000000000 0.000000000 
Par# 28674# S(  1,  1)( 16,  7)( 14,   1) | 0.471880689 0.445575095 0.498343375 0.013473771 
Par# 28675# S(  1,  2)( 16,  7)( 14,   1) | 0.528119311 0.501656625 0.554424905 0.013473771 
Par# 28676# S(  2,  2)( 16,  7)( 14,   1) | 1.000000000 1.000000000 1.000000000 0.000000000 
Par# 28677# S(  1,  1)( 17,  7)( 14,   1) | 0.525066124 0.433599937 0.614880814 0.046760623 
Par# 28678# S(  1,  2)( 17,  7)( 14,   1) | 0.474933876 0.385119186 0.566400063 0.046760623 
Par# 28679# S(  2,  2)( 17,  7)( 14,   1) | 1.000000000 1.000000000 1.000000000 0.000000000 
Par# 28680# S(  1,  1)( 18,  7)( 14,   1) | 0.503986325 0.454930390 0.552965631 0.025089570 
Par# 28681# S(  1,  2)( 18,  7)( 14,   1) | 0.496013675 0.447034369 0.545069610 0.025089570 
Par# 28682# S(  2,  2)( 18,  7)( 14,   1) | 1.000000000 1.000000000 1.000000000 0.000000000 
Par# 28683# S(  1,  1)( 19,  7)( 14,   1) | 0.484824764 0.467227319 0.502459920 0.008991627 
Par# 28684# S(  1,  2)( 19,  7)( 14,   1) | 0.515175236 0.497540080 0.532772681 0.008991627 
Par# 28685# S(  2,  2)( 19,  7)( 14,   1) | 1.000000000 1.000000000 1.000000000 0.000000000 
Par# 28686# S(  1,  1)( 20,  7)( 14,   1) | 0.478574460 0.460847423 0.496355624 0.009062017 
Par# 28687# S(  1,  2)( 20,  7)( 14,   1) | 0.521425540 0.503644376 0.539152577 0.009062017 
Par# 28688# S(  2,  2)( 20,  7)( 14,   1) | 1.000000000 1.000000000 1.000000000 0.000000000 
Par# 28689# S(  1,  1)( 21,  7)( 14,   1) | 0.461880115 0.417704718 0.506662331 0.022753059 
Par# 28690# S(  1,  2)( 21,  7)( 14,   1) | 0.538119885 0.493337669 0.582295282 0.022753059 
Par# 28691# S(  2,  2)( 21,  7)( 14,   1) | 1.000000000 1.000000000 1.000000000 0.000000000 
Par# 28692# S(  1,  1)( 22,  7)( 14,   1) | 0.497299948 0.461052524 0.533575775 0.018533367 
Par# 28693# S(  1,  2)( 22,  7)( 14,   1) | 0.502700052 0.466424225 0.538947476 0.018533367 
Par# 28694# S(  2,  2)( 22,  7)( 14,   1) | 1.000000000 1.000000000 1.000000000 0.000000000 
Par# 28695# S(  1,  1)( 23,  7)( 14,   1) | 0.463161023 0.421385138 0.505460535 0.021498277 
Par# 28696# S(  1,  2)( 23,  7)( 14,   1) | 0.536838977 0.494539465 0.578614862 0.021498277 
Par# 28697# S(  2,  2)( 23,  7)( 14,   1) | 1.000000000 1.000000000 1.000000000 0.000000000 
Par# 28698# S(  1,  1)( 24,  7)( 14,   1) | 0.486667277 0.467353928 0.506020522 0.009868844 
Par# 28699# S(  1,  2)( 24,  7)( 14,   1) | 0.513332723 0.493979478 0.532646072 0.009868844 
Par# 28700# S(  2,  2)( 24,  7)( 14,   1) | 1.000000000 1.000000000 1.000000000 0.000000000 
Par# 28701# S(  1,  1)( 25,  7)( 14,   1) | 0.478547880 0.460799946 0.496350137 0.009072743 
Par# 28702# S(  1,  2)( 25,  7)( 14,   1) | 0.521452120 0.503649863 0.539200054 0.009072743 
Par# 28703# S(  2,  2)( 25,  7)( 14,   1) | 1.000000000 1.000000000 1.000000000 0.000000000 
Par# 28704# S(  1,  1)( 26,  7)( 14,   1) | 0.475782654 0.455159608 0.496488626 0.010549112 
Par# 28705# S(  1,  2)( 26,  7)( 14,   1) | 0.524217346 0.503511374 0.544840392 0.010549112 
Par# 28706# S(  2,  2)( 26,  7)( 14,   1) | 1.000000000 1.000000000 1.000000000 0.000000000 
Par# 28707# S(  1,  1)( 27,  7)( 14,   1) | 0.485983773 0.467380801 0.504625661 0.009505633 
Par# 28708# S(  1,  2)( 27,  7)( 14,   1) | 0.514016227 0.495374339 0.532619199 0.009505633 
Par# 28709# S(  2,  2)( 27,  7)( 14,   1) | 1.000000000 1.000000000 1.000000000 0.000000000 
Par# 28710# S(  1,  1)( 28,  7)( 14,   1) | 0.469130936 0.438197906 0.500302999 0.015863474 
Par# 28711# S(  1,  2)( 28,  7)( 14,   1) | 0.530869064 0.499697001 0.561802094 0.015863474 
Par# 28712# S(  2,  2)( 28,  7)( 14,   1) | 1.000000000 1.000000000 1.000000000 0.000000000 
Par# 28713# S(  1,  1)( 29,  7)( 14,   1) | 0.464124506 0.424141971 0.504573603 0.020562460 
Par# 28714# S(  1,  2)( 29,  7)( 14,   1) | 0.535875494 0.495426397 0.575858029 0.020562460 
Par# 28715# S(  2,  2)( 29,  7)( 14,   1) | 1.000000000 1.000000000 1.000000000 0.000000000 
Par# 28716# S(  1,  1)( 30,  7)( 14,   1) | 0.507008823 0.451991609 0.561856806 0.028140402 
Par# 28717# S(  1,  2)( 30,  7)( 14,   1) | 0.492991177 0.438143194 0.548008391 0.028140402 
Par# 28718# S(  2,  2)( 30,  7)( 14,   1) | 1.000000000 1.000000000 1.000000000 0.000000000 
Par# 28719# S(  1,  1)( 31,  7)( 14,   1) | 0.526650148 0.431954332 0.619466727 0.048405925 
Par# 28720# S(  1,  2)( 31,  7)( 14,   1) | 0.473349852 0.380533273 0.568045668 0.048405925 
Par# 28721# S(  2,  2)( 31,  7)( 14,   1) | 1.000000000 1.000000000 1.000000000 0.000000000 
Par# 28722# S(  1,  1)( 32,  7)( 14,   1) | 0.486734909 0.467346995 0.506162824 0.009906971 
Par# 28723# S(  1,  2)( 32,  7)( 14,   1) | 0.513265091 0.493837176 0.532653005 0.009906971 
Par# 28724# S(  2,  2)( 32,  7)( 14,   1) | 1.000000000 1.000000000 1.000000000 0.000000000 
Par# 28725# S(  1,  1)( 33,  7)( 14,   1) | 0.458567688 0.408133540 0.509865298 0.026041436 
Par# 28726# S(  1,  2)( 33,  7)( 14,   1) | 0.541432312 0.490134702 0.591866460 0.026041436 
Par# 28727# S(  2,  2)( 33,  7)( 14,   1) | 1.000000000 1.000000000 1.000000000 0.000000000 
Par# 28728# S(  1,  1)( 34,  7)( 14,   1) | 0.484717242 0.467199123 0.502272996 0.008951085 
Par# 28729# S(  1,  2)( 34,  7)( 14,   1) | 0.515282758 0.497727004 0.532800877 0.008951085 
Par# 28730# S(  2,  2)( 34,  7)( 14,   1) | 1.000000000 1.000000000 1.000000000 0.000000000 
Par# 28731# S(  1,  1)( 35,  7)( 14,   1) | 0.490632836 0.465948756 0.515362675 0.012615863 
Par# 28732# S(  1,  2)( 35,  7)( 14,   1) | 0.509367164 0.484637325 0.534051244 0.012615863 
Par# 28733# S(  2,  2)( 35,  7)( 14,   1) | 1.000000000 1.000000000 1.000000000 0.000000000 
Par# 28734# S(  1,  1)( 36,  7)( 14,   1) | 0.477725088 0.459260308 0.496250946 0.009440686 
Par# 28735# S(  1,  2)( 36,  7)( 14,   1) | 0.522274912 0.503749054 0.540739692 0.009440686 
Par# 28736# S(  2,  2)( 36,  7)( 14,   1) | 1.000000000 1.000000000 1.000000000 0.000000000 
Par# 28737# S(  1,  1)( 37,  7)( 14,   1) | 0.473878575 0.450655498 0.497215213 0.011886049 
Par# 28738# S(  1,  2)( 37,  7)( 14,   1) | 0.526121425 0.502784787 0.549344502 0.011886049 
Par# 28739# S(  2,  2)( 37,  7)( 14,   1) | 1.000000000 1.000000000 1.000000000 0.000000000 
Par# 28740# S(  1,  1)(  8,  8)( 14,   1) | 0.491456386 0.465466233 0.517492803 0.013284075 
Par# 28741# S(  1,  2)(  8,  8)( 14,   1) | 0.508543614 0.482507197 0.534533767 0.013284075 
Par# 28742# S(  2,  2)(  8,  8)( 14,   1) | 1.000000000 1.000000000 1.000000000 0.000000000 
Par# 28743# S(  1,  1)(  9,  8)( 14,   1) | 0.483944670 0.466920525 0.501006160 0.008698681 
Par# 28744# S(  1,  2)(  9,  8)( 14,   1) | 0.516055330 0.498993840 0.533079475 0.008698681 
Par# 28745# S(  2,  2)(  9,  8)( 14,   1) | 1.000000000 1.000000000 1.000000000 0.000000000 
Par# 28746# S(  1,  1)( 10,  8)( 14,   1) | 0.454374153 0.395970185 0.514061204 0.030265275 
Par# 28747# S(  1,  2)( 10,  8)( 14,   1) | 0.545625847 0.485938796 0.604029815 0.030265275 
Par# 28748# S(  2,  2)( 10,  8)( 14,   1) | 1.000000000 1.000000000 1.000000000 0.000000000 
Par# 28749# S(  1,  1)( 11,  8)( 14,   1) | 0.478592733 0.460879977 0.496359483 0.009054688 
Par# 28750# S(  1,  2)( 11,  8)( 14,   1) | 0.521407267 0.503640517 0.539120023 0.009054688 
Par# 28751# S(  2,  2)( 11,  8)( 14,   1) | 1.000000000 1.000000000 1.000000000 0.000000000 
Par# 28752# S(  1,  1)( 12,  8)( 14,   1) | 0.483918623 0.466908728 0.500965862 0.008691402 
Par# 28753# S(  1,  2)( 12,  8)( 14,   1) | 0.516081377 0.499034138 0.533091272 0.008691402 
Par# 28754# S(  2,  2)( 12,  8)( 14,   1) | 1.000000000 1.000000000 1.000000000 0.000000000 
Par# 28755# S(  1,  1)( 13,  8)( 14,   1) | 0.450672118 0.385241984 0.517853952 0.034028003 
Par# 28756# S(  1,  2)( 13,  8)( 14,   1) | 0.549327882 0.482146048 0.614758016 0.034028003 
Par# 28757# S(  2,  2)( 13,  8)( 14,   1) | 1.000000000 1.000000000 1.000000000 0.000000000 
Par# 28758# S(  1,  1)( 14,  8)( 14,   1) | 0.470273961 0.441306689 0.499442880 0.014847343 
Par# 28759# S(  1,  2)( 14,  8)( 14,   1) | 0.529726039 0.500557120 0.558693311 0.014847343 
Par# 28760# S(  2,  2)( 14,  8)( 14,   1) | 1.000000000 1.000000000 1.000000000 0.000000000 
Par# 28761# S(  1,  1)( 15,  8)( 14,   1) | 0.480734981 0.464170187 0.497342236 0.008465359 
Par# 28762# S(  1,  2)( 15,  8)( 14,   1) | 0.519265019 0.502657764 0.535829813 0.008465359 
Par# 28763# S(  2,  2)( 15,  8)( 14,   1) | 1.000000000 1.000000000 1.000000000 0.000000000 
Par# 28764# S(  1,  1)( 16,  8)( 14,   1) | 0.471880689 0.445575095 0.498343375 0.013473771 
Par# 28765# S(  1,  2)( 16,  8)( 14,   1) | 0.528119311 0.501656625 0.554424905 0.013473771 
Par# 28766# S(  2,  2)( 16,  8)( 14,   1) | 1.000000000 1.000000000 1.000000000 0.000000000 
Par# 28767# S(  1,  1)( 17,  8)( 14,   1) | 0.525066124 0.433599937 0.614880814 0.046760623 
Par# 28768# S(  1,  2)( 17,  8)( 14,   1) | 0.474933876 0.385119186 0.566400063 0.046760623 
Par# 28769# S(  2,  2)( 17,  8)( 14,   1) | 1.000000000 1.000000000 1.000000000 0.000000000 
Par# 28770# S(  1,  1)( 18,  8)( 14,   1) | 0.503986325 0.454930390 0.552965631 0.025089570 
Par# 28771# S(  1,  2)( 18,  8)( 14,   1) | 0.496013675 0.447034369 0.545069610 0.025089570 
Par# 28772# S(  2,  2)( 18,  8)( 14,   1) | 1.000000000 1.000000000 1.000000000 0.000000000 
Par# 28773# S(  1,  1)( 19,  8)( 14,   1) | 0.484824764 0.467227319 0.502459920 0.008991627 
Par# 28774# S(  1,  2)( 19,  8)( 14,   1) | 0.515175236 0.497540080 0.532772681 0.008991627 
Par# 28775# S(  2,  2)( 19,  8)( 14,   1) | 1.000000000 1.000000000 1.000000000 0.000000000 
Par# 28776# S(  1,  1)( 20,  8)( 14,   1) | 0.478574460 0.460847423 0.496355624 0.009062017 
Par# 28777# S(  1,  2)( 20,  8)( 14,   1) | 0.521425540 0.503644376 0.539152577 0.009062017 
Par# 28778# S(  2,  2)( 20,  8)( 14,   1) | 1.000000000 1.000000000 1.000000000 0.000000000 
Par# 28779# S(  1,  1)( 21,  8)( 14,   1) | 0.461880115 0.417704718 0.506662331 0.022753059 
Par# 28780# S(  1,  2)( 21,  8)( 14,   1) | 0.538119885 0.493337669 0.582295282 0.022753059 
Par# 28781# S(  2,  2)( 21,  8)( 14,   1) | 1.000000000 1.000000000 1.000000000 0.000000000 
Par# 28782# S(  1,  1)( 22,  8)( 14,   1) | 0.497299948 0.461052524 0.533575775 0.018533367 
Par# 28783# S(  1,  2)( 22,  8)( 14,   1) | 0.502700052 0.466424225 0.538947476 0.018533367 
Par# 28784# S(  2,  2)( 22,  8)( 14,   1) | 1.000000000 1.000000000 1.000000000 0.000000000 
Par# 28785# S(  1,  1)( 23,  8)( 14,   1) | 0.463161023 0.421385138 0.505460535 0.021498277 
Par# 28786# S(  1,  2)( 23,  8)( 14,   1) | 0.536838977 0.494539465 0.578614862 0.021498277 
Par# 28787# S(  2,  2)( 23,  8)( 14,   1) | 1.000000000 1.000000000 1.000000000 0.000000000 
Par# 28788# S(  1,  1)( 24,  8)( 14,   1) | 0.486667277 0.467353928 0.506020522 0.009868844 
Par# 28789# S(  1,  2)( 24,  8)( 14,   1) | 0.513332723 0.493979478 0.532646072 0.009868844 
Par# 28790# S(  2,  2)( 24,  8)( 14,   1) | 1.000000000 1.000000000 1.000000000 0.000000000 
Par# 28791# S(  1,  1)( 25,  8)( 14,   1) | 0.478547880 0.460799946 0.496350137 0.009072743 
Par# 28792# S(  1,  2)( 25,  8)( 14,   1) | 0.521452120 0.503649863 0.539200054 0.009072743 
Par# 28793# S(  2,  2)( 25,  8)( 14,   1) | 1.000000000 1.000000000 1.000000000 0.000000000 
Par# 28794# S(  1,  1)( 26,  8)( 14,   1) | 0.475782654 0.455159608 0.496488626 0.010549112 
Par# 28795# S(  1,  2)( 26,  8)( 14,   1) | 0.524217346 0.503511374 0.544840392 0.010549112 
Par# 28796# S(  2,  2)( 26,  8)( 14,   1) | 1.000000000 1.000000000 1.000000000 0.000000000 
Par# 28797# S(  1,  1)( 27,  8)( 14,   1) | 0.485983773 0.467380801 0.504625661 0.009505633 
Par# 28798# S(  1,  2)( 27,  8)( 14,   1) | 0.514016227 0.495374339 0.532619199 0.009505633 
Par# 28799# S(  2,  2)( 27,  8)( 14,   1) | 1.000000000 1.000000000 1.000000000 0.000000000 
Par# 28800# S(  1,  1)( 28,  8)( 14,   1) | 0.469130936 0.438197906 0.500302999 0.015863474 
Par# 28801# S(  1,  2)( 28,  8)( 14,   1) | 0.530869064 0.499697001 0.561802094 0.015863474 
Par# 28802# S(  2,  2)( 28,  8)( 14,   1) | 1.000000000 1.000000000 1.000000000 0.000000000 
Par# 28803# S(  1,  1)( 29,  8)( 14,   1) | 0.464124506 0.424141971 0.504573603 0.020562460 
Par# 28804# S(  1,  2)( 29,  8)( 14,   1) | 0.535875494 0.495426397 0.575858029 0.020562460 
Par# 28805# S(  2,  2)( 29,  8)( 14,   1) | 1.000000000 1.000000000 1.000000000 0.000000000 
Par# 28806# S(  1,  1)( 30,  8)( 14,   1) | 0.507008823 0.451991609 0.561856806 0.028140402 
Par# 28807# S(  1,  2)( 30,  8)( 14,   1) | 0.492991177 0.438143194 0.548008391 0.028140402 
Par# 28808# S(  2,  2)( 30,  8)( 14,   1) | 1.000000000 1.000000000 1.000000000 0.000000000 
Par# 28809# S(  1,  1)( 31,  8)( 14,   1) | 0.526650148 0.431954332 0.619466727 0.048405925 
Par# 28810# S(  1,  2)( 31,  8)( 14,   1) | 0.473349852 0.380533273 0.568045668 0.048405925 
Par# 28811# S(  2,  2)( 31,  8)( 14,   1) | 1.000000000 1.000000000 1.000000000 0.000000000 
Par# 28812# S(  1,  1)( 32,  8)( 14,   1) | 0.486734909 0.467346995 0.506162824 0.009906971 
Par# 28813# S(  1,  2)( 32,  8)( 14,   1) | 0.513265091 0.493837176 0.532653005 0.009906971 
Par# 28814# S(  2,  2)( 32,  8)( 14,   1) | 1.000000000 1.000000000 1.000000000 0.000000000 
Par# 28815# S(  1,  1)( 33,  8)( 14,   1) | 0.458567688 0.408133540 0.509865298 0.026041436 
Par# 28816# S(  1,  2)( 33,  8)( 14,   1) | 0.541432312 0.490134702 0.591866460 0.026041436 
Par# 28817# S(  2,  2)( 33,  8)( 14,   1) | 1.000000000 1.000000000 1.000000000 0.000000000 
Par# 28818# S(  1,  1)( 34,  8)( 14,   1) | 0.484717242 0.467199123 0.502272996 0.008951085 
Par# 28819# S(  1,  2)( 34,  8)( 14,   1) | 0.515282758 0.497727004 0.532800877 0.008951085 
Par# 28820# S(  2,  2)( 34,  8)( 14,   1) | 1.000000000 1.000000000 1.000000000 0.000000000 
Par# 28821# S(  1,  1)( 35,  8)( 14,   1) | 0.490632836 0.465948756 0.515362675 0.012615863 
Par# 28822# S(  1,  2)( 35,  8)( 14,   1) | 0.509367164 0.484637325 0.534051244 0.012615863 
Par# 28823# S(  2,  2)( 35,  8)( 14,   1) | 1.000000000 1.000000000 1.000000000 0.000000000 
Par# 28824# S(  1,  1)( 36,  8)( 14,   1) | 0.477725088 0.459260308 0.496250946 0.009440686 
Par# 28825# S(  1,  2)( 36,  8)( 14,   1) | 0.522274912 0.503749054 0.540739692 0.009440686 
Par# 28826# S(  2,  2)( 36,  8)( 14,   1) | 1.000000000 1.000000000 1.000000000 0.000000000 
Par# 28827# S(  1,  1)( 37,  8)( 14,   1) | 0.473878575 0.450655498 0.497215213 0.011886049 
Par# 28828# S(  1,  2)( 37,  8)( 14,   1) | 0.526121425 0.502784787 0.549344502 0.011886049 
Par# 28829# S(  2,  2)( 37,  8)( 14,   1) | 1.000000000 1.000000000 1.000000000 0.000000000 
Par# 28830# S(  1,  1)(  9,  9)( 14,   1) | 0.483944670 0.466920525 0.501006160 0.008698681 
Par# 28831# S(  1,  2)(  9,  9)( 14,   1) | 0.516055330 0.498993840 0.533079475 0.008698681 
Par# 28832# S(  2,  2)(  9,  9)( 14,   1) | 1.000000000 1.000000000 1.000000000 0.000000000 
Par# 28833# S(  1,  1)( 10,  9)( 14,   1) | 0.454374153 0.395970185 0.514061204 0.030265275 
Par# 28834# S(  1,  2)( 10,  9)( 14,   1) | 0.545625847 0.485938796 0.604029815 0.030265275 
Par# 28835# S(  2,  2)( 10,  9)( 14,   1) | 1.000000000 1.000000000 1.000000000 0.000000000 
Par# 28836# S(  1,  1)( 11,  9)( 14,   1) | 0.478592733 0.460879977 0.496359483 0.009054688 
Par# 28837# S(  1,  2)( 11,  9)( 14,   1) | 0.521407267 0.503640517 0.539120023 0.009054688 
Par# 28838# S(  2,  2)( 11,  9)( 14,   1) | 1.000000000 1.000000000 1.000000000 0.000000000 
Par# 28839# S(  1,  1)( 12,  9)( 14,   1) | 0.483918623 0.466908728 0.500965862 0.008691402 
Par# 28840# S(  1,  2)( 12,  9)( 14,   1) | 0.516081377 0.499034138 0.533091272 0.008691402 
Par# 28841# S(  2,  2)( 12,  9)( 14,   1) | 1.000000000 1.000000000 1.000000000 0.000000000 
Par# 28842# S(  1,  1)( 13,  9)( 14,   1) | 0.450672118 0.385241984 0.517853952 0.034028003 
Par# 28843# S(  1,  2)( 13,  9)( 14,   1) | 0.549327882 0.482146048 0.614758016 0.034028003 
Par# 28844# S(  2,  2)( 13,  9)( 14,   1) | 1.000000000 1.000000000 1.000000000 0.000000000 
Par# 28845# S(  1,  1)( 14,  9)( 14,   1) | 0.470273961 0.441306689 0.499442880 0.014847343 
Par# 28846# S(  1,  2)( 14,  9)( 14,   1) | 0.529726039 0.500557120 0.558693311 0.014847343 
Par# 28847# S(  2,  2)( 14,  9)( 14,   1) | 1.000000000 1.000000000 1.000000000 0.000000000 
Par# 28848# S(  1,  1)( 15,  9)( 14,   1) | 0.480734981 0.464170187 0.497342236 0.008465359 
Par# 28849# S(  1,  2)( 15,  9)( 14,   1) | 0.519265019 0.502657764 0.535829813 0.008465359 
Par# 28850# S(  2,  2)( 15,  9)( 14,   1) | 1.000000000 1.000000000 1.000000000 0.000000000 
Par# 28851# S(  1,  1)( 16,  9)( 14,   1) | 0.471880689 0.445575095 0.498343375 0.013473771 
Par# 28852# S(  1,  2)( 16,  9)( 14,   1) | 0.528119311 0.501656625 0.554424905 0.013473771 
Par# 28853# S(  2,  2)( 16,  9)( 14,   1) | 1.000000000 1.000000000 1.000000000 0.000000000 
Par# 28854# S(  1,  1)( 17,  9)( 14,   1) | 0.525066124 0.433599937 0.614880814 0.046760623 
Par# 28855# S(  1,  2)( 17,  9)( 14,   1) | 0.474933876 0.385119186 0.566400063 0.046760623 
Par# 28856# S(  2,  2)( 17,  9)( 14,   1) | 1.000000000 1.000000000 1.000000000 0.000000000 
Par# 28857# S(  1,  1)( 18,  9)( 14,   1) | 0.503986325 0.454930390 0.552965631 0.025089570 
Par# 28858# S(  1,  2)( 18,  9)( 14,   1) | 0.496013675 0.447034369 0.545069610 0.025089570 
Par# 28859# S(  2,  2)( 18,  9)( 14,   1) | 1.000000000 1.000000000 1.000000000 0.000000000 
Par# 28860# S(  1,  1)( 19,  9)( 14,   1) | 0.484824764 0.467227319 0.502459920 0.008991627 
Par# 28861# S(  1,  2)( 19,  9)( 14,   1) | 0.515175236 0.497540080 0.532772681 0.008991627 
Par# 28862# S(  2,  2)( 19,  9)( 14,   1) | 1.000000000 1.000000000 1.000000000 0.000000000 
Par# 28863# S(  1,  1)( 20,  9)( 14,   1) | 0.478574460 0.460847423 0.496355624 0.009062017 
Par# 28864# S(  1,  2)( 20,  9)( 14,   1) | 0.521425540 0.503644376 0.539152577 0.009062017 
Par# 28865# S(  2,  2)( 20,  9)( 14,   1) | 1.000000000 1.000000000 1.000000000 0.000000000 
Par# 28866# S(  1,  1)( 21,  9)( 14,   1) | 0.461880115 0.417704718 0.506662331 0.022753059 
Par# 28867# S(  1,  2)( 21,  9)( 14,   1) | 0.538119885 0.493337669 0.582295282 0.022753059 
Par# 28868# S(  2,  2)( 21,  9)( 14,   1) | 1.000000000 1.000000000 1.000000000 0.000000000 
Par# 28869# S(  1,  1)( 22,  9)( 14,   1) | 0.497299948 0.461052524 0.533575775 0.018533367 
Par# 28870# S(  1,  2)( 22,  9)( 14,   1) | 0.502700052 0.466424225 0.538947476 0.018533367 
Par# 28871# S(  2,  2)( 22,  9)( 14,   1) | 1.000000000 1.000000000 1.000000000 0.000000000 
Par# 28872# S(  1,  1)( 23,  9)( 14,   1) | 0.463161023 0.421385138 0.505460535 0.021498277 
Par# 28873# S(  1,  2)( 23,  9)( 14,   1) | 0.536838977 0.494539465 0.578614862 0.021498277 
Par# 28874# S(  2,  2)( 23,  9)( 14,   1) | 1.000000000 1.000000000 1.000000000 0.000000000 
Par# 28875# S(  1,  1)( 24,  9)( 14,   1) | 0.486667277 0.467353928 0.506020522 0.009868844 
Par# 28876# S(  1,  2)( 24,  9)( 14,   1) | 0.513332723 0.493979478 0.532646072 0.009868844 
Par# 28877# S(  2,  2)( 24,  9)( 14,   1) | 1.000000000 1.000000000 1.000000000 0.000000000 
Par# 28878# S(  1,  1)( 25,  9)( 14,   1) | 0.478547880 0.460799946 0.496350137 0.009072743 
Par# 28879# S(  1,  2)( 25,  9)( 14,   1) | 0.521452120 0.503649863 0.539200054 0.009072743 
Par# 28880# S(  2,  2)( 25,  9)( 14,   1) | 1.000000000 1.000000000 1.000000000 0.000000000 
Par# 28881# S(  1,  1)( 26,  9)( 14,   1) | 0.475782654 0.455159608 0.496488626 0.010549112 
Par# 28882# S(  1,  2)( 26,  9)( 14,   1) | 0.524217346 0.503511374 0.544840392 0.010549112 
Par# 28883# S(  2,  2)( 26,  9)( 14,   1) | 1.000000000 1.000000000 1.000000000 0.000000000 
Par# 28884# S(  1,  1)( 27,  9)( 14,   1) | 0.485983773 0.467380801 0.504625661 0.009505633 
Par# 28885# S(  1,  2)( 27,  9)( 14,   1) | 0.514016227 0.495374339 0.532619199 0.009505633 
Par# 28886# S(  2,  2)( 27,  9)( 14,   1) | 1.000000000 1.000000000 1.000000000 0.000000000 
Par# 28887# S(  1,  1)( 28,  9)( 14,   1) | 0.469130936 0.438197906 0.500302999 0.015863474 
Par# 28888# S(  1,  2)( 28,  9)( 14,   1) | 0.530869064 0.499697001 0.561802094 0.015863474 
Par# 28889# S(  2,  2)( 28,  9)( 14,   1) | 1.000000000 1.000000000 1.000000000 0.000000000 
Par# 28890# S(  1,  1)( 29,  9)( 14,   1) | 0.464124506 0.424141971 0.504573603 0.020562460 
Par# 28891# S(  1,  2)( 29,  9)( 14,   1) | 0.535875494 0.495426397 0.575858029 0.020562460 
Par# 28892# S(  2,  2)( 29,  9)( 14,   1) | 1.000000000 1.000000000 1.000000000 0.000000000 
Par# 28893# S(  1,  1)( 30,  9)( 14,   1) | 0.507008823 0.451991609 0.561856806 0.028140402 
Par# 28894# S(  1,  2)( 30,  9)( 14,   1) | 0.492991177 0.438143194 0.548008391 0.028140402 
Par# 28895# S(  2,  2)( 30,  9)( 14,   1) | 1.000000000 1.000000000 1.000000000 0.000000000 
Par# 28896# S(  1,  1)( 31,  9)( 14,   1) | 0.526650148 0.431954332 0.619466727 0.048405925 
Par# 28897# S(  1,  2)( 31,  9)( 14,   1) | 0.473349852 0.380533273 0.568045668 0.048405925 
Par# 28898# S(  2,  2)( 31,  9)( 14,   1) | 1.000000000 1.000000000 1.000000000 0.000000000 
Par# 28899# S(  1,  1)( 32,  9)( 14,   1) | 0.486734909 0.467346995 0.506162824 0.009906971 
Par# 28900# S(  1,  2)( 32,  9)( 14,   1) | 0.513265091 0.493837176 0.532653005 0.009906971 
Par# 28901# S(  2,  2)( 32,  9)( 14,   1) | 1.000000000 1.000000000 1.000000000 0.000000000 
Par# 28902# S(  1,  1)( 33,  9)( 14,   1) | 0.458567688 0.408133540 0.509865298 0.026041436 
Par# 28903# S(  1,  2)( 33,  9)( 14,   1) | 0.541432312 0.490134702 0.591866460 0.026041436 
Par# 28904# S(  2,  2)( 33,  9)( 14,   1) | 1.000000000 1.000000000 1.000000000 0.000000000 
Par# 28905# S(  1,  1)( 34,  9)( 14,   1) | 0.484717242 0.467199123 0.502272996 0.008951085 
Par# 28906# S(  1,  2)( 34,  9)( 14,   1) | 0.515282758 0.497727004 0.532800877 0.008951085 
Par# 28907# S(  2,  2)( 34,  9)( 14,   1) | 1.000000000 1.000000000 1.000000000 0.000000000 
Par# 28908# S(  1,  1)( 35,  9)( 14,   1) | 0.490632836 0.465948756 0.515362675 0.012615863 
Par# 28909# S(  1,  2)( 35,  9)( 14,   1) | 0.509367164 0.484637325 0.534051244 0.012615863 
Par# 28910# S(  2,  2)( 35,  9)( 14,   1) | 1.000000000 1.000000000 1.000000000 0.000000000 
Par# 28911# S(  1,  1)( 36,  9)( 14,   1) | 0.477725088 0.459260308 0.496250946 0.009440686 
Par# 28912# S(  1,  2)( 36,  9)( 14,   1) | 0.522274912 0.503749054 0.540739692 0.009440686 
Par# 28913# S(  2,  2)( 36,  9)( 14,   1) | 1.000000000 1.000000000 1.000000000 0.000000000 
Par# 28914# S(  1,  1)( 37,  9)( 14,   1) | 0.473878575 0.450655498 0.497215213 0.011886049 
Par# 28915# S(  1,  2)( 37,  9)( 14,   1) | 0.526121425 0.502784787 0.549344502 0.011886049 
Par# 28916# S(  2,  2)( 37,  9)( 14,   1) | 1.000000000 1.000000000 1.000000000 0.000000000 
Par# 28917# S(  1,  1)( 10, 10)( 14,   1) | 0.454374153 0.395970185 0.514061204 0.030265275 
Par# 28918# S(  1,  2)( 10, 10)( 14,   1) | 0.545625847 0.485938796 0.604029815 0.030265275 
Par# 28919# S(  2,  2)( 10, 10)( 14,   1) | 1.000000000 1.000000000 1.000000000 0.000000000 
Par# 28920# S(  1,  1)( 11, 10)( 14,   1) | 0.478592733 0.460879977 0.496359483 0.009054688 
Par# 28921# S(  1,  2)( 11, 10)( 14,   1) | 0.521407267 0.503640517 0.539120023 0.009054688 
Par# 28922# S(  2,  2)( 11, 10)( 14,   1) | 1.000000000 1.000000000 1.000000000 0.000000000 
Par# 28923# S(  1,  1)( 12, 10)( 14,   1) | 0.483918623 0.466908728 0.500965862 0.008691402 
Par# 28924# S(  1,  2)( 12, 10)( 14,   1) | 0.516081377 0.499034138 0.533091272 0.008691402 
Par# 28925# S(  2,  2)( 12, 10)( 14,   1) | 1.000000000 1.000000000 1.000000000 0.000000000 
Par# 28926# S(  1,  1)( 13, 10)( 14,   1) | 0.450672118 0.385241984 0.517853952 0.034028003 
Par# 28927# S(  1,  2)( 13, 10)( 14,   1) | 0.549327882 0.482146048 0.614758016 0.034028003 
Par# 28928# S(  2,  2)( 13, 10)( 14,   1) | 1.000000000 1.000000000 1.000000000 0.000000000 
Par# 28929# S(  1,  1)( 14, 10)( 14,   1) | 0.470273961 0.441306689 0.499442880 0.014847343 
Par# 28930# S(  1,  2)( 14, 10)( 14,   1) | 0.529726039 0.500557120 0.558693311 0.014847343 
Par# 28931# S(  2,  2)( 14, 10)( 14,   1) | 1.000000000 1.000000000 1.000000000 0.000000000 
Par# 28932# S(  1,  1)( 15, 10)( 14,   1) | 0.480734981 0.464170187 0.497342236 0.008465359 
Par# 28933# S(  1,  2)( 15, 10)( 14,   1) | 0.519265019 0.502657764 0.535829813 0.008465359 
Par# 28934# S(  2,  2)( 15, 10)( 14,   1) | 1.000000000 1.000000000 1.000000000 0.000000000 
Par# 28935# S(  1,  1)( 16, 10)( 14,   1) | 0.471880689 0.445575095 0.498343375 0.013473771 
Par# 28936# S(  1,  2)( 16, 10)( 14,   1) | 0.528119311 0.501656625 0.554424905 0.013473771 
Par# 28937# S(  2,  2)( 16, 10)( 14,   1) | 1.000000000 1.000000000 1.000000000 0.000000000 
Par# 28938# S(  1,  1)( 17, 10)( 14,   1) | 0.525066124 0.433599937 0.614880814 0.046760623 
Par# 28939# S(  1,  2)( 17, 10)( 14,   1) | 0.474933876 0.385119186 0.566400063 0.046760623 
Par# 28940# S(  2,  2)( 17, 10)( 14,   1) | 1.000000000 1.000000000 1.000000000 0.000000000 
Par# 28941# S(  1,  1)( 18, 10)( 14,   1) | 0.503986325 0.454930390 0.552965631 0.025089570 
Par# 28942# S(  1,  2)( 18, 10)( 14,   1) | 0.496013675 0.447034369 0.545069610 0.025089570 
Par# 28943# S(  2,  2)( 18, 10)( 14,   1) | 1.000000000 1.000000000 1.000000000 0.000000000 
Par# 28944# S(  1,  1)( 19, 10)( 14,   1) | 0.484824764 0.467227319 0.502459920 0.008991627 
Par# 28945# S(  1,  2)( 19, 10)( 14,   1) | 0.515175236 0.497540080 0.532772681 0.008991627 
Par# 28946# S(  2,  2)( 19, 10)( 14,   1) | 1.000000000 1.000000000 1.000000000 0.000000000 
Par# 28947# S(  1,  1)( 20, 10)( 14,   1) | 0.478574460 0.460847423 0.496355624 0.009062017 
Par# 28948# S(  1,  2)( 20, 10)( 14,   1) | 0.521425540 0.503644376 0.539152577 0.009062017 
Par# 28949# S(  2,  2)( 20, 10)( 14,   1) | 1.000000000 1.000000000 1.000000000 0.000000000 
Par# 28950# S(  1,  1)( 21, 10)( 14,   1) | 0.461880115 0.417704718 0.506662331 0.022753059 
Par# 28951# S(  1,  2)( 21, 10)( 14,   1) | 0.538119885 0.493337669 0.582295282 0.022753059 
Par# 28952# S(  2,  2)( 21, 10)( 14,   1) | 1.000000000 1.000000000 1.000000000 0.000000000 
Par# 28953# S(  1,  1)( 22, 10)( 14,   1) | 0.497299948 0.461052524 0.533575775 0.018533367 
Par# 28954# S(  1,  2)( 22, 10)( 14,   1) | 0.502700052 0.466424225 0.538947476 0.018533367 
Par# 28955# S(  2,  2)( 22, 10)( 14,   1) | 1.000000000 1.000000000 1.000000000 0.000000000 
Par# 28956# S(  1,  1)( 23, 10)( 14,   1) | 0.463161023 0.421385138 0.505460535 0.021498277 
Par# 28957# S(  1,  2)( 23, 10)( 14,   1) | 0.536838977 0.494539465 0.578614862 0.021498277 
Par# 28958# S(  2,  2)( 23, 10)( 14,   1) | 1.000000000 1.000000000 1.000000000 0.000000000 
Par# 28959# S(  1,  1)( 24, 10)( 14,   1) | 0.486667277 0.467353928 0.506020522 0.009868844 
Par# 28960# S(  1,  2)( 24, 10)( 14,   1) | 0.513332723 0.493979478 0.532646072 0.009868844 
Par# 28961# S(  2,  2)( 24, 10)( 14,   1) | 1.000000000 1.000000000 1.000000000 0.000000000 
Par# 28962# S(  1,  1)( 25, 10)( 14,   1) | 0.478547880 0.460799946 0.496350137 0.009072743 
Par# 28963# S(  1,  2)( 25, 10)( 14,   1) | 0.521452120 0.503649863 0.539200054 0.009072743 
Par# 28964# S(  2,  2)( 25, 10)( 14,   1) | 1.000000000 1.000000000 1.000000000 0.000000000 
Par# 28965# S(  1,  1)( 26, 10)( 14,   1) | 0.475782654 0.455159608 0.496488626 0.010549112 
Par# 28966# S(  1,  2)( 26, 10)( 14,   1) | 0.524217346 0.503511374 0.544840392 0.010549112 
Par# 28967# S(  2,  2)( 26, 10)( 14,   1) | 1.000000000 1.000000000 1.000000000 0.000000000 
Par# 28968# S(  1,  1)( 27, 10)( 14,   1) | 0.485983773 0.467380801 0.504625661 0.009505633 
Par# 28969# S(  1,  2)( 27, 10)( 14,   1) | 0.514016227 0.495374339 0.532619199 0.009505633 
Par# 28970# S(  2,  2)( 27, 10)( 14,   1) | 1.000000000 1.000000000 1.000000000 0.000000000 
Par# 28971# S(  1,  1)( 28, 10)( 14,   1) | 0.469130936 0.438197906 0.500302999 0.015863474 
Par# 28972# S(  1,  2)( 28, 10)( 14,   1) | 0.530869064 0.499697001 0.561802094 0.015863474 
Par# 28973# S(  2,  2)( 28, 10)( 14,   1) | 1.000000000 1.000000000 1.000000000 0.000000000 
Par# 28974# S(  1,  1)( 29, 10)( 14,   1) | 0.464124506 0.424141971 0.504573603 0.020562460 
Par# 28975# S(  1,  2)( 29, 10)( 14,   1) | 0.535875494 0.495426397 0.575858029 0.020562460 
Par# 28976# S(  2,  2)( 29, 10)( 14,   1) | 1.000000000 1.000000000 1.000000000 0.000000000 
Par# 28977# S(  1,  1)( 30, 10)( 14,   1) | 0.507008823 0.451991609 0.561856806 0.028140402 
Par# 28978# S(  1,  2)( 30, 10)( 14,   1) | 0.492991177 0.438143194 0.548008391 0.028140402 
Par# 28979# S(  2,  2)( 30, 10)( 14,   1) | 1.000000000 1.000000000 1.000000000 0.000000000 
Par# 28980# S(  1,  1)( 31, 10)( 14,   1) | 0.526650148 0.431954332 0.619466727 0.048405925 
Par# 28981# S(  1,  2)( 31, 10)( 14,   1) | 0.473349852 0.380533273 0.568045668 0.048405925 
Par# 28982# S(  2,  2)( 31, 10)( 14,   1) | 1.000000000 1.000000000 1.000000000 0.000000000 
Par# 28983# S(  1,  1)( 32, 10)( 14,   1) | 0.486734909 0.467346995 0.506162824 0.009906971 
Par# 28984# S(  1,  2)( 32, 10)( 14,   1) | 0.513265091 0.493837176 0.532653005 0.009906971 
Par# 28985# S(  2,  2)( 32, 10)( 14,   1) | 1.000000000 1.000000000 1.000000000 0.000000000 
Par# 28986# S(  1,  1)( 33, 10)( 14,   1) | 0.458567688 0.408133540 0.509865298 0.026041436 
Par# 28987# S(  1,  2)( 33, 10)( 14,   1) | 0.541432312 0.490134702 0.591866460 0.026041436 
Par# 28988# S(  2,  2)( 33, 10)( 14,   1) | 1.000000000 1.000000000 1.000000000 0.000000000 
Par# 28989# S(  1,  1)( 34, 10)( 14,   1) | 0.484717242 0.467199123 0.502272996 0.008951085 
Par# 28990# S(  1,  2)( 34, 10)( 14,   1) | 0.515282758 0.497727004 0.532800877 0.008951085 
Par# 28991# S(  2,  2)( 34, 10)( 14,   1) | 1.000000000 1.000000000 1.000000000 0.000000000 
Par# 28992# S(  1,  1)( 35, 10)( 14,   1) | 0.490632836 0.465948756 0.515362675 0.012615863 
Par# 28993# S(  1,  2)( 35, 10)( 14,   1) | 0.509367164 0.484637325 0.534051244 0.012615863 
Par# 28994# S(  2,  2)( 35, 10)( 14,   1) | 1.000000000 1.000000000 1.000000000 0.000000000 
Par# 28995# S(  1,  1)( 36, 10)( 14,   1) | 0.477725088 0.459260308 0.496250946 0.009440686 
Par# 28996# S(  1,  2)( 36, 10)( 14,   1) | 0.522274912 0.503749054 0.540739692 0.009440686 
Par# 28997# S(  2,  2)( 36, 10)( 14,   1) | 1.000000000 1.000000000 1.000000000 0.000000000 
Par# 28998# S(  1,  1)( 37, 10)( 14,   1) | 0.473878575 0.450655498 0.497215213 0.011886049 
Par# 28999# S(  1,  2)( 37, 10)( 14,   1) | 0.526121425 0.502784787 0.549344502 0.011886049 
Par# 29000# S(  2,  2)( 37, 10)( 14,   1) | 1.000000000 1.000000000 1.000000000 0.000000000 
Par# 29001# S(  1,  1)( 11, 11)( 14,   1) | 0.478592733 0.460879977 0.496359483 0.009054688 
Par# 29002# S(  1,  2)( 11, 11)( 14,   1) | 0.521407267 0.503640517 0.539120023 0.009054688 
Par# 29003# S(  2,  2)( 11, 11)( 14,   1) | 1.000000000 1.000000000 1.000000000 0.000000000 
Par# 29004# S(  1,  1)( 12, 11)( 14,   1) | 0.483918623 0.466908728 0.500965862 0.008691402 
Par# 29005# S(  1,  2)( 12, 11)( 14,   1) | 0.516081377 0.499034138 0.533091272 0.008691402 
Par# 29006# S(  2,  2)( 12, 11)( 14,   1) | 1.000000000 1.000000000 1.000000000 0.000000000 
Par# 29007# S(  1,  1)( 13, 11)( 14,   1) | 0.450672118 0.385241984 0.517853952 0.034028003 
Par# 29008# S(  1,  2)( 13, 11)( 14,   1) | 0.549327882 0.482146048 0.614758016 0.034028003 
Par# 29009# S(  2,  2)( 13, 11)( 14,   1) | 1.000000000 1.000000000 1.000000000 0.000000000 
Par# 29010# S(  1,  1)( 14, 11)( 14,   1) | 0.470273961 0.441306689 0.499442880 0.014847343 
Par# 29011# S(  1,  2)( 14, 11)( 14,   1) | 0.529726039 0.500557120 0.558693311 0.014847343 
Par# 29012# S(  2,  2)( 14, 11)( 14,   1) | 1.000000000 1.000000000 1.000000000 0.000000000 
Par# 29013# S(  1,  1)( 15, 11)( 14,   1) | 0.480734981 0.464170187 0.497342236 0.008465359 
Par# 29014# S(  1,  2)( 15, 11)( 14,   1) | 0.519265019 0.502657764 0.535829813 0.008465359 
Par# 29015# S(  2,  2)( 15, 11)( 14,   1) | 1.000000000 1.000000000 1.000000000 0.000000000 
Par# 29016# S(  1,  1)( 16, 11)( 14,   1) | 0.471880689 0.445575095 0.498343375 0.013473771 
Par# 29017# S(  1,  2)( 16, 11)( 14,   1) | 0.528119311 0.501656625 0.554424905 0.013473771 
Par# 29018# S(  2,  2)( 16, 11)( 14,   1) | 1.000000000 1.000000000 1.000000000 0.000000000 
Par# 29019# S(  1,  1)( 17, 11)( 14,   1) | 0.525066124 0.433599937 0.614880814 0.046760623 
Par# 29020# S(  1,  2)( 17, 11)( 14,   1) | 0.474933876 0.385119186 0.566400063 0.046760623 
Par# 29021# S(  2,  2)( 17, 11)( 14,   1) | 1.000000000 1.000000000 1.000000000 0.000000000 
Par# 29022# S(  1,  1)( 18, 11)( 14,   1) | 0.503986325 0.454930390 0.552965631 0.025089570 
Par# 29023# S(  1,  2)( 18, 11)( 14,   1) | 0.496013675 0.447034369 0.545069610 0.025089570 
Par# 29024# S(  2,  2)( 18, 11)( 14,   1) | 1.000000000 1.000000000 1.000000000 0.000000000 
Par# 29025# S(  1,  1)( 19, 11)( 14,   1) | 0.484824764 0.467227319 0.502459920 0.008991627 
Par# 29026# S(  1,  2)( 19, 11)( 14,   1) | 0.515175236 0.497540080 0.532772681 0.008991627 
Par# 29027# S(  2,  2)( 19, 11)( 14,   1) | 1.000000000 1.000000000 1.000000000 0.000000000 
Par# 29028# S(  1,  1)( 20, 11)( 14,   1) | 0.478574460 0.460847423 0.496355624 0.009062017 
Par# 29029# S(  1,  2)( 20, 11)( 14,   1) | 0.521425540 0.503644376 0.539152577 0.009062017 
Par# 29030# S(  2,  2)( 20, 11)( 14,   1) | 1.000000000 1.000000000 1.000000000 0.000000000 
Par# 29031# S(  1,  1)( 21, 11)( 14,   1) | 0.461880115 0.417704718 0.506662331 0.022753059 
Par# 29032# S(  1,  2)( 21, 11)( 14,   1) | 0.538119885 0.493337669 0.582295282 0.022753059 
Par# 29033# S(  2,  2)( 21, 11)( 14,   1) | 1.000000000 1.000000000 1.000000000 0.000000000 
Par# 29034# S(  1,  1)( 22, 11)( 14,   1) | 0.497299948 0.461052524 0.533575775 0.018533367 
Par# 29035# S(  1,  2)( 22, 11)( 14,   1) | 0.502700052 0.466424225 0.538947476 0.018533367 
Par# 29036# S(  2,  2)( 22, 11)( 14,   1) | 1.000000000 1.000000000 1.000000000 0.000000000 
Par# 29037# S(  1,  1)( 23, 11)( 14,   1) | 0.463161023 0.421385138 0.505460535 0.021498277 
Par# 29038# S(  1,  2)( 23, 11)( 14,   1) | 0.536838977 0.494539465 0.578614862 0.021498277 
Par# 29039# S(  2,  2)( 23, 11)( 14,   1) | 1.000000000 1.000000000 1.000000000 0.000000000 
Par# 29040# S(  1,  1)( 24, 11)( 14,   1) | 0.486667277 0.467353928 0.506020522 0.009868844 
Par# 29041# S(  1,  2)( 24, 11)( 14,   1) | 0.513332723 0.493979478 0.532646072 0.009868844 
Par# 29042# S(  2,  2)( 24, 11)( 14,   1) | 1.000000000 1.000000000 1.000000000 0.000000000 
Par# 29043# S(  1,  1)( 25, 11)( 14,   1) | 0.478547880 0.460799946 0.496350137 0.009072743 
Par# 29044# S(  1,  2)( 25, 11)( 14,   1) | 0.521452120 0.503649863 0.539200054 0.009072743 
Par# 29045# S(  2,  2)( 25, 11)( 14,   1) | 1.000000000 1.000000000 1.000000000 0.000000000 
Par# 29046# S(  1,  1)( 26, 11)( 14,   1) | 0.475782654 0.455159608 0.496488626 0.010549112 
Par# 29047# S(  1,  2)( 26, 11)( 14,   1) | 0.524217346 0.503511374 0.544840392 0.010549112 
Par# 29048# S(  2,  2)( 26, 11)( 14,   1) | 1.000000000 1.000000000 1.000000000 0.000000000 
Par# 29049# S(  1,  1)( 27, 11)( 14,   1) | 0.485983773 0.467380801 0.504625661 0.009505633 
Par# 29050# S(  1,  2)( 27, 11)( 14,   1) | 0.514016227 0.495374339 0.532619199 0.009505633 
Par# 29051# S(  2,  2)( 27, 11)( 14,   1) | 1.000000000 1.000000000 1.000000000 0.000000000 
Par# 29052# S(  1,  1)( 28, 11)( 14,   1) | 0.469130936 0.438197906 0.500302999 0.015863474 
Par# 29053# S(  1,  2)( 28, 11)( 14,   1) | 0.530869064 0.499697001 0.561802094 0.015863474 
Par# 29054# S(  2,  2)( 28, 11)( 14,   1) | 1.000000000 1.000000000 1.000000000 0.000000000 
Par# 29055# S(  1,  1)( 29, 11)( 14,   1) | 0.464124506 0.424141971 0.504573603 0.020562460 
Par# 29056# S(  1,  2)( 29, 11)( 14,   1) | 0.535875494 0.495426397 0.575858029 0.020562460 
Par# 29057# S(  2,  2)( 29, 11)( 14,   1) | 1.000000000 1.000000000 1.000000000 0.000000000 
Par# 29058# S(  1,  1)( 30, 11)( 14,   1) | 0.507008823 0.451991609 0.561856806 0.028140402 
Par# 29059# S(  1,  2)( 30, 11)( 14,   1) | 0.492991177 0.438143194 0.548008391 0.028140402 
Par# 29060# S(  2,  2)( 30, 11)( 14,   1) | 1.000000000 1.000000000 1.000000000 0.000000000 
Par# 29061# S(  1,  1)( 31, 11)( 14,   1) | 0.526650148 0.431954332 0.619466727 0.048405925 
Par# 29062# S(  1,  2)( 31, 11)( 14,   1) | 0.473349852 0.380533273 0.568045668 0.048405925 
Par# 29063# S(  2,  2)( 31, 11)( 14,   1) | 1.000000000 1.000000000 1.000000000 0.000000000 
Par# 29064# S(  1,  1)( 32, 11)( 14,   1) | 0.486734909 0.467346995 0.506162824 0.009906971 
Par# 29065# S(  1,  2)( 32, 11)( 14,   1) | 0.513265091 0.493837176 0.532653005 0.009906971 
Par# 29066# S(  2,  2)( 32, 11)( 14,   1) | 1.000000000 1.000000000 1.000000000 0.000000000 
Par# 29067# S(  1,  1)( 33, 11)( 14,   1) | 0.458567688 0.408133540 0.509865298 0.026041436 
Par# 29068# S(  1,  2)( 33, 11)( 14,   1) | 0.541432312 0.490134702 0.591866460 0.026041436 
Par# 29069# S(  2,  2)( 33, 11)( 14,   1) | 1.000000000 1.000000000 1.000000000 0.000000000 
Par# 29070# S(  1,  1)( 34, 11)( 14,   1) | 0.484717242 0.467199123 0.502272996 0.008951085 
Par# 29071# S(  1,  2)( 34, 11)( 14,   1) | 0.515282758 0.497727004 0.532800877 0.008951085 
Par# 29072# S(  2,  2)( 34, 11)( 14,   1) | 1.000000000 1.000000000 1.000000000 0.000000000 
Par# 29073# S(  1,  1)( 35, 11)( 14,   1) | 0.490632836 0.465948756 0.515362675 0.012615863 
Par# 29074# S(  1,  2)( 35, 11)( 14,   1) | 0.509367164 0.484637325 0.534051244 0.012615863 
Par# 29075# S(  2,  2)( 35, 11)( 14,   1) | 1.000000000 1.000000000 1.000000000 0.000000000 
Par# 29076# S(  1,  1)( 36, 11)( 14,   1) | 0.477725088 0.459260308 0.496250946 0.009440686 
Par# 29077# S(  1,  2)( 36, 11)( 14,   1) | 0.522274912 0.503749054 0.540739692 0.009440686 
Par# 29078# S(  2,  2)( 36, 11)( 14,   1) | 1.000000000 1.000000000 1.000000000 0.000000000 
Par# 29079# S(  1,  1)( 37, 11)( 14,   1) | 0.473878575 0.450655498 0.497215213 0.011886049 
Par# 29080# S(  1,  2)( 37, 11)( 14,   1) | 0.526121425 0.502784787 0.549344502 0.011886049 
Par# 29081# S(  2,  2)( 37, 11)( 14,   1) | 1.000000000 1.000000000 1.000000000 0.000000000 
Par# 29082# S(  1,  1)( 12, 12)( 14,   1) | 0.483918623 0.466908728 0.500965862 0.008691402 
Par# 29083# S(  1,  2)( 12, 12)( 14,   1) | 0.516081377 0.499034138 0.533091272 0.008691402 
Par# 29084# S(  2,  2)( 12, 12)( 14,   1) | 1.000000000 1.000000000 1.000000000 0.000000000 
Par# 29085# S(  1,  1)( 13, 12)( 14,   1) | 0.450672118 0.385241984 0.517853952 0.034028003 
Par# 29086# S(  1,  2)( 13, 12)( 14,   1) | 0.549327882 0.482146048 0.614758016 0.034028003 
Par# 29087# S(  2,  2)( 13, 12)( 14,   1) | 1.000000000 1.000000000 1.000000000 0.000000000 
Par# 29088# S(  1,  1)( 14, 12)( 14,   1) | 0.470273961 0.441306689 0.499442880 0.014847343 
Par# 29089# S(  1,  2)( 14, 12)( 14,   1) | 0.529726039 0.500557120 0.558693311 0.014847343 
Par# 29090# S(  2,  2)( 14, 12)( 14,   1) | 1.000000000 1.000000000 1.000000000 0.000000000 
Par# 29091# S(  1,  1)( 15, 12)( 14,   1) | 0.480734981 0.464170187 0.497342236 0.008465359 
Par# 29092# S(  1,  2)( 15, 12)( 14,   1) | 0.519265019 0.502657764 0.535829813 0.008465359 
Par# 29093# S(  2,  2)( 15, 12)( 14,   1) | 1.000000000 1.000000000 1.000000000 0.000000000 
Par# 29094# S(  1,  1)( 16, 12)( 14,   1) | 0.471880689 0.445575095 0.498343375 0.013473771 
Par# 29095# S(  1,  2)( 16, 12)( 14,   1) | 0.528119311 0.501656625 0.554424905 0.013473771 
Par# 29096# S(  2,  2)( 16, 12)( 14,   1) | 1.000000000 1.000000000 1.000000000 0.000000000 
Par# 29097# S(  1,  1)( 17, 12)( 14,   1) | 0.525066124 0.433599937 0.614880814 0.046760623 
Par# 29098# S(  1,  2)( 17, 12)( 14,   1) | 0.474933876 0.385119186 0.566400063 0.046760623 
Par# 29099# S(  2,  2)( 17, 12)( 14,   1) | 1.000000000 1.000000000 1.000000000 0.000000000 
Par# 29100# S(  1,  1)( 18, 12)( 14,   1) | 0.503986325 0.454930390 0.552965631 0.025089570 
Par# 29101# S(  1,  2)( 18, 12)( 14,   1) | 0.496013675 0.447034369 0.545069610 0.025089570 
Par# 29102# S(  2,  2)( 18, 12)( 14,   1) | 1.000000000 1.000000000 1.000000000 0.000000000 
Par# 29103# S(  1,  1)( 19, 12)( 14,   1) | 0.484824764 0.467227319 0.502459920 0.008991627 
Par# 29104# S(  1,  2)( 19, 12)( 14,   1) | 0.515175236 0.497540080 0.532772681 0.008991627 
Par# 29105# S(  2,  2)( 19, 12)( 14,   1) | 1.000000000 1.000000000 1.000000000 0.000000000 
Par# 29106# S(  1,  1)( 20, 12)( 14,   1) | 0.478574460 0.460847423 0.496355624 0.009062017 
Par# 29107# S(  1,  2)( 20, 12)( 14,   1) | 0.521425540 0.503644376 0.539152577 0.009062017 
Par# 29108# S(  2,  2)( 20, 12)( 14,   1) | 1.000000000 1.000000000 1.000000000 0.000000000 
Par# 29109# S(  1,  1)( 21, 12)( 14,   1) | 0.461880115 0.417704718 0.506662331 0.022753059 
Par# 29110# S(  1,  2)( 21, 12)( 14,   1) | 0.538119885 0.493337669 0.582295282 0.022753059 
Par# 29111# S(  2,  2)( 21, 12)( 14,   1) | 1.000000000 1.000000000 1.000000000 0.000000000 
Par# 29112# S(  1,  1)( 22, 12)( 14,   1) | 0.497299948 0.461052524 0.533575775 0.018533367 
Par# 29113# S(  1,  2)( 22, 12)( 14,   1) | 0.502700052 0.466424225 0.538947476 0.018533367 
Par# 29114# S(  2,  2)( 22, 12)( 14,   1) | 1.000000000 1.000000000 1.000000000 0.000000000 
Par# 29115# S(  1,  1)( 23, 12)( 14,   1) | 0.463161023 0.421385138 0.505460535 0.021498277 
Par# 29116# S(  1,  2)( 23, 12)( 14,   1) | 0.536838977 0.494539465 0.578614862 0.021498277 
Par# 29117# S(  2,  2)( 23, 12)( 14,   1) | 1.000000000 1.000000000 1.000000000 0.000000000 
Par# 29118# S(  1,  1)( 24, 12)( 14,   1) | 0.486667277 0.467353928 0.506020522 0.009868844 
Par# 29119# S(  1,  2)( 24, 12)( 14,   1) | 0.513332723 0.493979478 0.532646072 0.009868844 
Par# 29120# S(  2,  2)( 24, 12)( 14,   1) | 1.000000000 1.000000000 1.000000000 0.000000000 
Par# 29121# S(  1,  1)( 25, 12)( 14,   1) | 0.478547880 0.460799946 0.496350137 0.009072743 
Par# 29122# S(  1,  2)( 25, 12)( 14,   1) | 0.521452120 0.503649863 0.539200054 0.009072743 
Par# 29123# S(  2,  2)( 25, 12)( 14,   1) | 1.000000000 1.000000000 1.000000000 0.000000000 
Par# 29124# S(  1,  1)( 26, 12)( 14,   1) | 0.475782654 0.455159608 0.496488626 0.010549112 
Par# 29125# S(  1,  2)( 26, 12)( 14,   1) | 0.524217346 0.503511374 0.544840392 0.010549112 
Par# 29126# S(  2,  2)( 26, 12)( 14,   1) | 1.000000000 1.000000000 1.000000000 0.000000000 
Par# 29127# S(  1,  1)( 27, 12)( 14,   1) | 0.485983773 0.467380801 0.504625661 0.009505633 
Par# 29128# S(  1,  2)( 27, 12)( 14,   1) | 0.514016227 0.495374339 0.532619199 0.009505633 
Par# 29129# S(  2,  2)( 27, 12)( 14,   1) | 1.000000000 1.000000000 1.000000000 0.000000000 
Par# 29130# S(  1,  1)( 28, 12)( 14,   1) | 0.469130936 0.438197906 0.500302999 0.015863474 
Par# 29131# S(  1,  2)( 28, 12)( 14,   1) | 0.530869064 0.499697001 0.561802094 0.015863474 
Par# 29132# S(  2,  2)( 28, 12)( 14,   1) | 1.000000000 1.000000000 1.000000000 0.000000000 
Par# 29133# S(  1,  1)( 29, 12)( 14,   1) | 0.464124506 0.424141971 0.504573603 0.020562460 
Par# 29134# S(  1,  2)( 29, 12)( 14,   1) | 0.535875494 0.495426397 0.575858029 0.020562460 
Par# 29135# S(  2,  2)( 29, 12)( 14,   1) | 1.000000000 1.000000000 1.000000000 0.000000000 
Par# 29136# S(  1,  1)( 30, 12)( 14,   1) | 0.507008823 0.451991609 0.561856806 0.028140402 
Par# 29137# S(  1,  2)( 30, 12)( 14,   1) | 0.492991177 0.438143194 0.548008391 0.028140402 
Par# 29138# S(  2,  2)( 30, 12)( 14,   1) | 1.000000000 1.000000000 1.000000000 0.000000000 
Par# 29139# S(  1,  1)( 31, 12)( 14,   1) | 0.526650148 0.431954332 0.619466727 0.048405925 
Par# 29140# S(  1,  2)( 31, 12)( 14,   1) | 0.473349852 0.380533273 0.568045668 0.048405925 
Par# 29141# S(  2,  2)( 31, 12)( 14,   1) | 1.000000000 1.000000000 1.000000000 0.000000000 
Par# 29142# S(  1,  1)( 32, 12)( 14,   1) | 0.486734909 0.467346995 0.506162824 0.009906971 
Par# 29143# S(  1,  2)( 32, 12)( 14,   1) | 0.513265091 0.493837176 0.532653005 0.009906971 
Par# 29144# S(  2,  2)( 32, 12)( 14,   1) | 1.000000000 1.000000000 1.000000000 0.000000000 
Par# 29145# S(  1,  1)( 33, 12)( 14,   1) | 0.458567688 0.408133540 0.509865298 0.026041436 
Par# 29146# S(  1,  2)( 33, 12)( 14,   1) | 0.541432312 0.490134702 0.591866460 0.026041436 
Par# 29147# S(  2,  2)( 33, 12)( 14,   1) | 1.000000000 1.000000000 1.000000000 0.000000000 
Par# 29148# S(  1,  1)( 34, 12)( 14,   1) | 0.484717242 0.467199123 0.502272996 0.008951085 
Par# 29149# S(  1,  2)( 34, 12)( 14,   1) | 0.515282758 0.497727004 0.532800877 0.008951085 
Par# 29150# S(  2,  2)( 34, 12)( 14,   1) | 1.000000000 1.000000000 1.000000000 0.000000000 
Par# 29151# S(  1,  1)( 35, 12)( 14,   1) | 0.490632836 0.465948756 0.515362675 0.012615863 
Par# 29152# S(  1,  2)( 35, 12)( 14,   1) | 0.509367164 0.484637325 0.534051244 0.012615863 
Par# 29153# S(  2,  2)( 35, 12)( 14,   1) | 1.000000000 1.000000000 1.000000000 0.000000000 
Par# 29154# S(  1,  1)( 36, 12)( 14,   1) | 0.477725088 0.459260308 0.496250946 0.009440686 
Par# 29155# S(  1,  2)( 36, 12)( 14,   1) | 0.522274912 0.503749054 0.540739692 0.009440686 
Par# 29156# S(  2,  2)( 36, 12)( 14,   1) | 1.000000000 1.000000000 1.000000000 0.000000000 
Par# 29157# S(  1,  1)( 37, 12)( 14,   1) | 0.473878575 0.450655498 0.497215213 0.011886049 
Par# 29158# S(  1,  2)( 37, 12)( 14,   1) | 0.526121425 0.502784787 0.549344502 0.011886049 
Par# 29159# S(  2,  2)( 37, 12)( 14,   1) | 1.000000000 1.000000000 1.000000000 0.000000000 
Par# 29160# S(  1,  1)( 13, 13)( 14,   1) | 0.450672118 0.385241984 0.517853952 0.034028003 
Par# 29161# S(  1,  2)( 13, 13)( 14,   1) | 0.549327882 0.482146048 0.614758016 0.034028003 
Par# 29162# S(  2,  2)( 13, 13)( 14,   1) | 1.000000000 1.000000000 1.000000000 0.000000000 
Par# 29163# S(  1,  1)( 14, 13)( 14,   1) | 0.470273961 0.441306689 0.499442880 0.014847343 
Par# 29164# S(  1,  2)( 14, 13)( 14,   1) | 0.529726039 0.500557120 0.558693311 0.014847343 
Par# 29165# S(  2,  2)( 14, 13)( 14,   1) | 1.000000000 1.000000000 1.000000000 0.000000000 
Par# 29166# S(  1,  1)( 15, 13)( 14,   1) | 0.480734981 0.464170187 0.497342236 0.008465359 
Par# 29167# S(  1,  2)( 15, 13)( 14,   1) | 0.519265019 0.502657764 0.535829813 0.008465359 
Par# 29168# S(  2,  2)( 15, 13)( 14,   1) | 1.000000000 1.000000000 1.000000000 0.000000000 
Par# 29169# S(  1,  1)( 16, 13)( 14,   1) | 0.471880689 0.445575095 0.498343375 0.013473771 
Par# 29170# S(  1,  2)( 16, 13)( 14,   1) | 0.528119311 0.501656625 0.554424905 0.013473771 
Par# 29171# S(  2,  2)( 16, 13)( 14,   1) | 1.000000000 1.000000000 1.000000000 0.000000000 
Par# 29172# S(  1,  1)( 17, 13)( 14,   1) | 0.525066124 0.433599937 0.614880814 0.046760623 
Par# 29173# S(  1,  2)( 17, 13)( 14,   1) | 0.474933876 0.385119186 0.566400063 0.046760623 
Par# 29174# S(  2,  2)( 17, 13)( 14,   1) | 1.000000000 1.000000000 1.000000000 0.000000000 
Par# 29175# S(  1,  1)( 18, 13)( 14,   1) | 0.503986325 0.454930390 0.552965631 0.025089570 
Par# 29176# S(  1,  2)( 18, 13)( 14,   1) | 0.496013675 0.447034369 0.545069610 0.025089570 
Par# 29177# S(  2,  2)( 18, 13)( 14,   1) | 1.000000000 1.000000000 1.000000000 0.000000000 
Par# 29178# S(  1,  1)( 19, 13)( 14,   1) | 0.484824764 0.467227319 0.502459920 0.008991627 
Par# 29179# S(  1,  2)( 19, 13)( 14,   1) | 0.515175236 0.497540080 0.532772681 0.008991627 
Par# 29180# S(  2,  2)( 19, 13)( 14,   1) | 1.000000000 1.000000000 1.000000000 0.000000000 
Par# 29181# S(  1,  1)( 20, 13)( 14,   1) | 0.478574460 0.460847423 0.496355624 0.009062017 
Par# 29182# S(  1,  2)( 20, 13)( 14,   1) | 0.521425540 0.503644376 0.539152577 0.009062017 
Par# 29183# S(  2,  2)( 20, 13)( 14,   1) | 1.000000000 1.000000000 1.000000000 0.000000000 
Par# 29184# S(  1,  1)( 21, 13)( 14,   1) | 0.461880115 0.417704718 0.506662331 0.022753059 
Par# 29185# S(  1,  2)( 21, 13)( 14,   1) | 0.538119885 0.493337669 0.582295282 0.022753059 
Par# 29186# S(  2,  2)( 21, 13)( 14,   1) | 1.000000000 1.000000000 1.000000000 0.000000000 
Par# 29187# S(  1,  1)( 22, 13)( 14,   1) | 0.497299948 0.461052524 0.533575775 0.018533367 
Par# 29188# S(  1,  2)( 22, 13)( 14,   1) | 0.502700052 0.466424225 0.538947476 0.018533367 
Par# 29189# S(  2,  2)( 22, 13)( 14,   1) | 1.000000000 1.000000000 1.000000000 0.000000000 
Par# 29190# S(  1,  1)( 23, 13)( 14,   1) | 0.463161023 0.421385138 0.505460535 0.021498277 
Par# 29191# S(  1,  2)( 23, 13)( 14,   1) | 0.536838977 0.494539465 0.578614862 0.021498277 
Par# 29192# S(  2,  2)( 23, 13)( 14,   1) | 1.000000000 1.000000000 1.000000000 0.000000000 
Par# 29193# S(  1,  1)( 24, 13)( 14,   1) | 0.486667277 0.467353928 0.506020522 0.009868844 
Par# 29194# S(  1,  2)( 24, 13)( 14,   1) | 0.513332723 0.493979478 0.532646072 0.009868844 
Par# 29195# S(  2,  2)( 24, 13)( 14,   1) | 1.000000000 1.000000000 1.000000000 0.000000000 
Par# 29196# S(  1,  1)( 25, 13)( 14,   1) | 0.478547880 0.460799946 0.496350137 0.009072743 
Par# 29197# S(  1,  2)( 25, 13)( 14,   1) | 0.521452120 0.503649863 0.539200054 0.009072743 
Par# 29198# S(  2,  2)( 25, 13)( 14,   1) | 1.000000000 1.000000000 1.000000000 0.000000000 
Par# 29199# S(  1,  1)( 26, 13)( 14,   1) | 0.475782654 0.455159608 0.496488626 0.010549112 
Par# 29200# S(  1,  2)( 26, 13)( 14,   1) | 0.524217346 0.503511374 0.544840392 0.010549112 
Par# 29201# S(  2,  2)( 26, 13)( 14,   1) | 1.000000000 1.000000000 1.000000000 0.000000000 
Par# 29202# S(  1,  1)( 27, 13)( 14,   1) | 0.485983773 0.467380801 0.504625661 0.009505633 
Par# 29203# S(  1,  2)( 27, 13)( 14,   1) | 0.514016227 0.495374339 0.532619199 0.009505633 
Par# 29204# S(  2,  2)( 27, 13)( 14,   1) | 1.000000000 1.000000000 1.000000000 0.000000000 
Par# 29205# S(  1,  1)( 28, 13)( 14,   1) | 0.469130936 0.438197906 0.500302999 0.015863474 
Par# 29206# S(  1,  2)( 28, 13)( 14,   1) | 0.530869064 0.499697001 0.561802094 0.015863474 
Par# 29207# S(  2,  2)( 28, 13)( 14,   1) | 1.000000000 1.000000000 1.000000000 0.000000000 
Par# 29208# S(  1,  1)( 29, 13)( 14,   1) | 0.464124506 0.424141971 0.504573603 0.020562460 
Par# 29209# S(  1,  2)( 29, 13)( 14,   1) | 0.535875494 0.495426397 0.575858029 0.020562460 
Par# 29210# S(  2,  2)( 29, 13)( 14,   1) | 1.000000000 1.000000000 1.000000000 0.000000000 
Par# 29211# S(  1,  1)( 30, 13)( 14,   1) | 0.507008823 0.451991609 0.561856806 0.028140402 
Par# 29212# S(  1,  2)( 30, 13)( 14,   1) | 0.492991177 0.438143194 0.548008391 0.028140402 
Par# 29213# S(  2,  2)( 30, 13)( 14,   1) | 1.000000000 1.000000000 1.000000000 0.000000000 
Par# 29214# S(  1,  1)( 31, 13)( 14,   1) | 0.526650148 0.431954332 0.619466727 0.048405925 
Par# 29215# S(  1,  2)( 31, 13)( 14,   1) | 0.473349852 0.380533273 0.568045668 0.048405925 
Par# 29216# S(  2,  2)( 31, 13)( 14,   1) | 1.000000000 1.000000000 1.000000000 0.000000000 
Par# 29217# S(  1,  1)( 32, 13)( 14,   1) | 0.486734909 0.467346995 0.506162824 0.009906971 
Par# 29218# S(  1,  2)( 32, 13)( 14,   1) | 0.513265091 0.493837176 0.532653005 0.009906971 
Par# 29219# S(  2,  2)( 32, 13)( 14,   1) | 1.000000000 1.000000000 1.000000000 0.000000000 
Par# 29220# S(  1,  1)( 33, 13)( 14,   1) | 0.458567688 0.408133540 0.509865298 0.026041436 
Par# 29221# S(  1,  2)( 33, 13)( 14,   1) | 0.541432312 0.490134702 0.591866460 0.026041436 
Par# 29222# S(  2,  2)( 33, 13)( 14,   1) | 1.000000000 1.000000000 1.000000000 0.000000000 
Par# 29223# S(  1,  1)( 34, 13)( 14,   1) | 0.484717242 0.467199123 0.502272996 0.008951085 
Par# 29224# S(  1,  2)( 34, 13)( 14,   1) | 0.515282758 0.497727004 0.532800877 0.008951085 
Par# 29225# S(  2,  2)( 34, 13)( 14,   1) | 1.000000000 1.000000000 1.000000000 0.000000000 
Par# 29226# S(  1,  1)( 35, 13)( 14,   1) | 0.490632836 0.465948756 0.515362675 0.012615863 
Par# 29227# S(  1,  2)( 35, 13)( 14,   1) | 0.509367164 0.484637325 0.534051244 0.012615863 
Par# 29228# S(  2,  2)( 35, 13)( 14,   1) | 1.000000000 1.000000000 1.000000000 0.000000000 
Par# 29229# S(  1,  1)( 36, 13)( 14,   1) | 0.477725088 0.459260308 0.496250946 0.009440686 
Par# 29230# S(  1,  2)( 36, 13)( 14,   1) | 0.522274912 0.503749054 0.540739692 0.009440686 
Par# 29231# S(  2,  2)( 36, 13)( 14,   1) | 1.000000000 1.000000000 1.000000000 0.000000000 
Par# 29232# S(  1,  1)( 37, 13)( 14,   1) | 0.473878575 0.450655498 0.497215213 0.011886049 
Par# 29233# S(  1,  2)( 37, 13)( 14,   1) | 0.526121425 0.502784787 0.549344502 0.011886049 
Par# 29234# S(  2,  2)( 37, 13)( 14,   1) | 1.000000000 1.000000000 1.000000000 0.000000000 
Par# 29235# S(  1,  1)( 14, 14)( 14,   1) | 0.470273961 0.441306689 0.499442880 0.014847343 
Par# 29236# S(  1,  2)( 14, 14)( 14,   1) | 0.529726039 0.500557120 0.558693311 0.014847343 
Par# 29237# S(  2,  2)( 14, 14)( 14,   1) | 1.000000000 1.000000000 1.000000000 0.000000000 
Par# 29238# S(  1,  1)( 15, 14)( 14,   1) | 0.480734981 0.464170187 0.497342236 0.008465359 
Par# 29239# S(  1,  2)( 15, 14)( 14,   1) | 0.519265019 0.502657764 0.535829813 0.008465359 
Par# 29240# S(  2,  2)( 15, 14)( 14,   1) | 1.000000000 1.000000000 1.000000000 0.000000000 
Par# 29241# S(  1,  1)( 16, 14)( 14,   1) | 0.471880689 0.445575095 0.498343375 0.013473771 
Par# 29242# S(  1,  2)( 16, 14)( 14,   1) | 0.528119311 0.501656625 0.554424905 0.013473771 
Par# 29243# S(  2,  2)( 16, 14)( 14,   1) | 1.000000000 1.000000000 1.000000000 0.000000000 
Par# 29244# S(  1,  1)( 17, 14)( 14,   1) | 0.525066124 0.433599937 0.614880814 0.046760623 
Par# 29245# S(  1,  2)( 17, 14)( 14,   1) | 0.474933876 0.385119186 0.566400063 0.046760623 
Par# 29246# S(  2,  2)( 17, 14)( 14,   1) | 1.000000000 1.000000000 1.000000000 0.000000000 
Par# 29247# S(  1,  1)( 18, 14)( 14,   1) | 0.503986325 0.454930390 0.552965631 0.025089570 
Par# 29248# S(  1,  2)( 18, 14)( 14,   1) | 0.496013675 0.447034369 0.545069610 0.025089570 
Par# 29249# S(  2,  2)( 18, 14)( 14,   1) | 1.000000000 1.000000000 1.000000000 0.000000000 
Par# 29250# S(  1,  1)( 19, 14)( 14,   1) | 0.484824764 0.467227319 0.502459920 0.008991627 
Par# 29251# S(  1,  2)( 19, 14)( 14,   1) | 0.515175236 0.497540080 0.532772681 0.008991627 
Par# 29252# S(  2,  2)( 19, 14)( 14,   1) | 1.000000000 1.000000000 1.000000000 0.000000000 
Par# 29253# S(  1,  1)( 20, 14)( 14,   1) | 0.478574460 0.460847423 0.496355624 0.009062017 
Par# 29254# S(  1,  2)( 20, 14)( 14,   1) | 0.521425540 0.503644376 0.539152577 0.009062017 
Par# 29255# S(  2,  2)( 20, 14)( 14,   1) | 1.000000000 1.000000000 1.000000000 0.000000000 
Par# 29256# S(  1,  1)( 21, 14)( 14,   1) | 0.461880115 0.417704718 0.506662331 0.022753059 
Par# 29257# S(  1,  2)( 21, 14)( 14,   1) | 0.538119885 0.493337669 0.582295282 0.022753059 
Par# 29258# S(  2,  2)( 21, 14)( 14,   1) | 1.000000000 1.000000000 1.000000000 0.000000000 
Par# 29259# S(  1,  1)( 22, 14)( 14,   1) | 0.497299948 0.461052524 0.533575775 0.018533367 
Par# 29260# S(  1,  2)( 22, 14)( 14,   1) | 0.502700052 0.466424225 0.538947476 0.018533367 
Par# 29261# S(  2,  2)( 22, 14)( 14,   1) | 1.000000000 1.000000000 1.000000000 0.000000000 
Par# 29262# S(  1,  1)( 23, 14)( 14,   1) | 0.463161023 0.421385138 0.505460535 0.021498277 
Par# 29263# S(  1,  2)( 23, 14)( 14,   1) | 0.536838977 0.494539465 0.578614862 0.021498277 
Par# 29264# S(  2,  2)( 23, 14)( 14,   1) | 1.000000000 1.000000000 1.000000000 0.000000000 
Par# 29265# S(  1,  1)( 24, 14)( 14,   1) | 0.486667277 0.467353928 0.506020522 0.009868844 
Par# 29266# S(  1,  2)( 24, 14)( 14,   1) | 0.513332723 0.493979478 0.532646072 0.009868844 
Par# 29267# S(  2,  2)( 24, 14)( 14,   1) | 1.000000000 1.000000000 1.000000000 0.000000000 
Par# 29268# S(  1,  1)( 25, 14)( 14,   1) | 0.478547880 0.460799946 0.496350137 0.009072743 
Par# 29269# S(  1,  2)( 25, 14)( 14,   1) | 0.521452120 0.503649863 0.539200054 0.009072743 
Par# 29270# S(  2,  2)( 25, 14)( 14,   1) | 1.000000000 1.000000000 1.000000000 0.000000000 
Par# 29271# S(  1,  1)( 26, 14)( 14,   1) | 0.475782654 0.455159608 0.496488626 0.010549112 
Par# 29272# S(  1,  2)( 26, 14)( 14,   1) | 0.524217346 0.503511374 0.544840392 0.010549112 
Par# 29273# S(  2,  2)( 26, 14)( 14,   1) | 1.000000000 1.000000000 1.000000000 0.000000000 
Par# 29274# S(  1,  1)( 27, 14)( 14,   1) | 0.485983773 0.467380801 0.504625661 0.009505633 
Par# 29275# S(  1,  2)( 27, 14)( 14,   1) | 0.514016227 0.495374339 0.532619199 0.009505633 
Par# 29276# S(  2,  2)( 27, 14)( 14,   1) | 1.000000000 1.000000000 1.000000000 0.000000000 
Par# 29277# S(  1,  1)( 28, 14)( 14,   1) | 0.469130936 0.438197906 0.500302999 0.015863474 
Par# 29278# S(  1,  2)( 28, 14)( 14,   1) | 0.530869064 0.499697001 0.561802094 0.015863474 
Par# 29279# S(  2,  2)( 28, 14)( 14,   1) | 1.000000000 1.000000000 1.000000000 0.000000000 
Par# 29280# S(  1,  1)( 29, 14)( 14,   1) | 0.464124506 0.424141971 0.504573603 0.020562460 
Par# 29281# S(  1,  2)( 29, 14)( 14,   1) | 0.535875494 0.495426397 0.575858029 0.020562460 
Par# 29282# S(  2,  2)( 29, 14)( 14,   1) | 1.000000000 1.000000000 1.000000000 0.000000000 
Par# 29283# S(  1,  1)( 30, 14)( 14,   1) | 0.507008823 0.451991609 0.561856806 0.028140402 
Par# 29284# S(  1,  2)( 30, 14)( 14,   1) | 0.492991177 0.438143194 0.548008391 0.028140402 
Par# 29285# S(  2,  2)( 30, 14)( 14,   1) | 1.000000000 1.000000000 1.000000000 0.000000000 
Par# 29286# S(  1,  1)( 31, 14)( 14,   1) | 0.526650148 0.431954332 0.619466727 0.048405925 
Par# 29287# S(  1,  2)( 31, 14)( 14,   1) | 0.473349852 0.380533273 0.568045668 0.048405925 
Par# 29288# S(  2,  2)( 31, 14)( 14,   1) | 1.000000000 1.000000000 1.000000000 0.000000000 
Par# 29289# S(  1,  1)( 32, 14)( 14,   1) | 0.486734909 0.467346995 0.506162824 0.009906971 
Par# 29290# S(  1,  2)( 32, 14)( 14,   1) | 0.513265091 0.493837176 0.532653005 0.009906971 
Par# 29291# S(  2,  2)( 32, 14)( 14,   1) | 1.000000000 1.000000000 1.000000000 0.000000000 
Par# 29292# S(  1,  1)( 33, 14)( 14,   1) | 0.458567688 0.408133540 0.509865298 0.026041436 
Par# 29293# S(  1,  2)( 33, 14)( 14,   1) | 0.541432312 0.490134702 0.591866460 0.026041436 
Par# 29294# S(  2,  2)( 33, 14)( 14,   1) | 1.000000000 1.000000000 1.000000000 0.000000000 
Par# 29295# S(  1,  1)( 34, 14)( 14,   1) | 0.484717242 0.467199123 0.502272996 0.008951085 
Par# 29296# S(  1,  2)( 34, 14)( 14,   1) | 0.515282758 0.497727004 0.532800877 0.008951085 
Par# 29297# S(  2,  2)( 34, 14)( 14,   1) | 1.000000000 1.000000000 1.000000000 0.000000000 
Par# 29298# S(  1,  1)( 35, 14)( 14,   1) | 0.490632836 0.465948756 0.515362675 0.012615863 
Par# 29299# S(  1,  2)( 35, 14)( 14,   1) | 0.509367164 0.484637325 0.534051244 0.012615863 
Par# 29300# S(  2,  2)( 35, 14)( 14,   1) | 1.000000000 1.000000000 1.000000000 0.000000000 
Par# 29301# S(  1,  1)( 36, 14)( 14,   1) | 0.477725088 0.459260308 0.496250946 0.009440686 
Par# 29302# S(  1,  2)( 36, 14)( 14,   1) | 0.522274912 0.503749054 0.540739692 0.009440686 
Par# 29303# S(  2,  2)( 36, 14)( 14,   1) | 1.000000000 1.000000000 1.000000000 0.000000000 
Par# 29304# S(  1,  1)( 37, 14)( 14,   1) | 0.473878575 0.450655498 0.497215213 0.011886049 
Par# 29305# S(  1,  2)( 37, 14)( 14,   1) | 0.526121425 0.502784787 0.549344502 0.011886049 
Par# 29306# S(  2,  2)( 37, 14)( 14,   1) | 1.000000000 1.000000000 1.000000000 0.000000000 
Par# 29307# S(  1,  1)( 15, 15)( 14,   1) | 0.480734981 0.464170187 0.497342236 0.008465359 
Par# 29308# S(  1,  2)( 15, 15)( 14,   1) | 0.519265019 0.502657764 0.535829813 0.008465359 
Par# 29309# S(  2,  2)( 15, 15)( 14,   1) | 1.000000000 1.000000000 1.000000000 0.000000000 
Par# 29310# S(  1,  1)( 16, 15)( 14,   1) | 0.471880689 0.445575095 0.498343375 0.013473771 
Par# 29311# S(  1,  2)( 16, 15)( 14,   1) | 0.528119311 0.501656625 0.554424905 0.013473771 
Par# 29312# S(  2,  2)( 16, 15)( 14,   1) | 1.000000000 1.000000000 1.000000000 0.000000000 
Par# 29313# S(  1,  1)( 17, 15)( 14,   1) | 0.525066124 0.433599937 0.614880814 0.046760623 
Par# 29314# S(  1,  2)( 17, 15)( 14,   1) | 0.474933876 0.385119186 0.566400063 0.046760623 
Par# 29315# S(  2,  2)( 17, 15)( 14,   1) | 1.000000000 1.000000000 1.000000000 0.000000000 
Par# 29316# S(  1,  1)( 18, 15)( 14,   1) | 0.503986325 0.454930390 0.552965631 0.025089570 
Par# 29317# S(  1,  2)( 18, 15)( 14,   1) | 0.496013675 0.447034369 0.545069610 0.025089570 
Par# 29318# S(  2,  2)( 18, 15)( 14,   1) | 1.000000000 1.000000000 1.000000000 0.000000000 
Par# 29319# S(  1,  1)( 19, 15)( 14,   1) | 0.484824764 0.467227319 0.502459920 0.008991627 
Par# 29320# S(  1,  2)( 19, 15)( 14,   1) | 0.515175236 0.497540080 0.532772681 0.008991627 
Par# 29321# S(  2,  2)( 19, 15)( 14,   1) | 1.000000000 1.000000000 1.000000000 0.000000000 
Par# 29322# S(  1,  1)( 20, 15)( 14,   1) | 0.478574460 0.460847423 0.496355624 0.009062017 
Par# 29323# S(  1,  2)( 20, 15)( 14,   1) | 0.521425540 0.503644376 0.539152577 0.009062017 
Par# 29324# S(  2,  2)( 20, 15)( 14,   1) | 1.000000000 1.000000000 1.000000000 0.000000000 
Par# 29325# S(  1,  1)( 21, 15)( 14,   1) | 0.461880115 0.417704718 0.506662331 0.022753059 
Par# 29326# S(  1,  2)( 21, 15)( 14,   1) | 0.538119885 0.493337669 0.582295282 0.022753059 
Par# 29327# S(  2,  2)( 21, 15)( 14,   1) | 1.000000000 1.000000000 1.000000000 0.000000000 
Par# 29328# S(  1,  1)( 22, 15)( 14,   1) | 0.497299948 0.461052524 0.533575775 0.018533367 
Par# 29329# S(  1,  2)( 22, 15)( 14,   1) | 0.502700052 0.466424225 0.538947476 0.018533367 
Par# 29330# S(  2,  2)( 22, 15)( 14,   1) | 1.000000000 1.000000000 1.000000000 0.000000000 
Par# 29331# S(  1,  1)( 23, 15)( 14,   1) | 0.463161023 0.421385138 0.505460535 0.021498277 
Par# 29332# S(  1,  2)( 23, 15)( 14,   1) | 0.536838977 0.494539465 0.578614862 0.021498277 
Par# 29333# S(  2,  2)( 23, 15)( 14,   1) | 1.000000000 1.000000000 1.000000000 0.000000000 
Par# 29334# S(  1,  1)( 24, 15)( 14,   1) | 0.486667277 0.467353928 0.506020522 0.009868844 
Par# 29335# S(  1,  2)( 24, 15)( 14,   1) | 0.513332723 0.493979478 0.532646072 0.009868844 
Par# 29336# S(  2,  2)( 24, 15)( 14,   1) | 1.000000000 1.000000000 1.000000000 0.000000000 
Par# 29337# S(  1,  1)( 25, 15)( 14,   1) | 0.478547880 0.460799946 0.496350137 0.009072743 
Par# 29338# S(  1,  2)( 25, 15)( 14,   1) | 0.521452120 0.503649863 0.539200054 0.009072743 
Par# 29339# S(  2,  2)( 25, 15)( 14,   1) | 1.000000000 1.000000000 1.000000000 0.000000000 
Par# 29340# S(  1,  1)( 26, 15)( 14,   1) | 0.475782654 0.455159608 0.496488626 0.010549112 
Par# 29341# S(  1,  2)( 26, 15)( 14,   1) | 0.524217346 0.503511374 0.544840392 0.010549112 
Par# 29342# S(  2,  2)( 26, 15)( 14,   1) | 1.000000000 1.000000000 1.000000000 0.000000000 
Par# 29343# S(  1,  1)( 27, 15)( 14,   1) | 0.485983773 0.467380801 0.504625661 0.009505633 
Par# 29344# S(  1,  2)( 27, 15)( 14,   1) | 0.514016227 0.495374339 0.532619199 0.009505633 
Par# 29345# S(  2,  2)( 27, 15)( 14,   1) | 1.000000000 1.000000000 1.000000000 0.000000000 
Par# 29346# S(  1,  1)( 28, 15)( 14,   1) | 0.469130936 0.438197906 0.500302999 0.015863474 
Par# 29347# S(  1,  2)( 28, 15)( 14,   1) | 0.530869064 0.499697001 0.561802094 0.015863474 
Par# 29348# S(  2,  2)( 28, 15)( 14,   1) | 1.000000000 1.000000000 1.000000000 0.000000000 
Par# 29349# S(  1,  1)( 29, 15)( 14,   1) | 0.464124506 0.424141971 0.504573603 0.020562460 
Par# 29350# S(  1,  2)( 29, 15)( 14,   1) | 0.535875494 0.495426397 0.575858029 0.020562460 
Par# 29351# S(  2,  2)( 29, 15)( 14,   1) | 1.000000000 1.000000000 1.000000000 0.000000000 
Par# 29352# S(  1,  1)( 30, 15)( 14,   1) | 0.507008823 0.451991609 0.561856806 0.028140402 
Par# 29353# S(  1,  2)( 30, 15)( 14,   1) | 0.492991177 0.438143194 0.548008391 0.028140402 
Par# 29354# S(  2,  2)( 30, 15)( 14,   1) | 1.000000000 1.000000000 1.000000000 0.000000000 
Par# 29355# S(  1,  1)( 31, 15)( 14,   1) | 0.526650148 0.431954332 0.619466727 0.048405925 
Par# 29356# S(  1,  2)( 31, 15)( 14,   1) | 0.473349852 0.380533273 0.568045668 0.048405925 
Par# 29357# S(  2,  2)( 31, 15)( 14,   1) | 1.000000000 1.000000000 1.000000000 0.000000000 
Par# 29358# S(  1,  1)( 32, 15)( 14,   1) | 0.486734909 0.467346995 0.506162824 0.009906971 
Par# 29359# S(  1,  2)( 32, 15)( 14,   1) | 0.513265091 0.493837176 0.532653005 0.009906971 
Par# 29360# S(  2,  2)( 32, 15)( 14,   1) | 1.000000000 1.000000000 1.000000000 0.000000000 
Par# 29361# S(  1,  1)( 33, 15)( 14,   1) | 0.458567688 0.408133540 0.509865298 0.026041436 
Par# 29362# S(  1,  2)( 33, 15)( 14,   1) | 0.541432312 0.490134702 0.591866460 0.026041436 
Par# 29363# S(  2,  2)( 33, 15)( 14,   1) | 1.000000000 1.000000000 1.000000000 0.000000000 
Par# 29364# S(  1,  1)( 34, 15)( 14,   1) | 0.484717242 0.467199123 0.502272996 0.008951085 
Par# 29365# S(  1,  2)( 34, 15)( 14,   1) | 0.515282758 0.497727004 0.532800877 0.008951085 
Par# 29366# S(  2,  2)( 34, 15)( 14,   1) | 1.000000000 1.000000000 1.000000000 0.000000000 
Par# 29367# S(  1,  1)( 35, 15)( 14,   1) | 0.490632836 0.465948756 0.515362675 0.012615863 
Par# 29368# S(  1,  2)( 35, 15)( 14,   1) | 0.509367164 0.484637325 0.534051244 0.012615863 
Par# 29369# S(  2,  2)( 35, 15)( 14,   1) | 1.000000000 1.000000000 1.000000000 0.000000000 
Par# 29370# S(  1,  1)( 36, 15)( 14,   1) | 0.477725088 0.459260308 0.496250946 0.009440686 
Par# 29371# S(  1,  2)( 36, 15)( 14,   1) | 0.522274912 0.503749054 0.540739692 0.009440686 
Par# 29372# S(  2,  2)( 36, 15)( 14,   1) | 1.000000000 1.000000000 1.000000000 0.000000000 
Par# 29373# S(  1,  1)( 37, 15)( 14,   1) | 0.473878575 0.450655498 0.497215213 0.011886049 
Par# 29374# S(  1,  2)( 37, 15)( 14,   1) | 0.526121425 0.502784787 0.549344502 0.011886049 
Par# 29375# S(  2,  2)( 37, 15)( 14,   1) | 1.000000000 1.000000000 1.000000000 0.000000000 
Par# 29376# S(  1,  1)( 16, 16)( 14,   1) | 0.471880689 0.445575095 0.498343375 0.013473771 
Par# 29377# S(  1,  2)( 16, 16)( 14,   1) | 0.528119311 0.501656625 0.554424905 0.013473771 
Par# 29378# S(  2,  2)( 16, 16)( 14,   1) | 1.000000000 1.000000000 1.000000000 0.000000000 
Par# 29379# S(  1,  1)( 17, 16)( 14,   1) | 0.525066124 0.433599937 0.614880814 0.046760623 
Par# 29380# S(  1,  2)( 17, 16)( 14,   1) | 0.474933876 0.385119186 0.566400063 0.046760623 
Par# 29381# S(  2,  2)( 17, 16)( 14,   1) | 1.000000000 1.000000000 1.000000000 0.000000000 
Par# 29382# S(  1,  1)( 18, 16)( 14,   1) | 0.503986325 0.454930390 0.552965631 0.025089570 
Par# 29383# S(  1,  2)( 18, 16)( 14,   1) | 0.496013675 0.447034369 0.545069610 0.025089570 
Par# 29384# S(  2,  2)( 18, 16)( 14,   1) | 1.000000000 1.000000000 1.000000000 0.000000000 
Par# 29385# S(  1,  1)( 19, 16)( 14,   1) | 0.484824764 0.467227319 0.502459920 0.008991627 
Par# 29386# S(  1,  2)( 19, 16)( 14,   1) | 0.515175236 0.497540080 0.532772681 0.008991627 
Par# 29387# S(  2,  2)( 19, 16)( 14,   1) | 1.000000000 1.000000000 1.000000000 0.000000000 
Par# 29388# S(  1,  1)( 20, 16)( 14,   1) | 0.478574460 0.460847423 0.496355624 0.009062017 
Par# 29389# S(  1,  2)( 20, 16)( 14,   1) | 0.521425540 0.503644376 0.539152577 0.009062017 
Par# 29390# S(  2,  2)( 20, 16)( 14,   1) | 1.000000000 1.000000000 1.000000000 0.000000000 
Par# 29391# S(  1,  1)( 21, 16)( 14,   1) | 0.461880115 0.417704718 0.506662331 0.022753059 
Par# 29392# S(  1,  2)( 21, 16)( 14,   1) | 0.538119885 0.493337669 0.582295282 0.022753059 
Par# 29393# S(  2,  2)( 21, 16)( 14,   1) | 1.000000000 1.000000000 1.000000000 0.000000000 
Par# 29394# S(  1,  1)( 22, 16)( 14,   1) | 0.497299948 0.461052524 0.533575775 0.018533367 
Par# 29395# S(  1,  2)( 22, 16)( 14,   1) | 0.502700052 0.466424225 0.538947476 0.018533367 
Par# 29396# S(  2,  2)( 22, 16)( 14,   1) | 1.000000000 1.000000000 1.000000000 0.000000000 
Par# 29397# S(  1,  1)( 23, 16)( 14,   1) | 0.463161023 0.421385138 0.505460535 0.021498277 
Par# 29398# S(  1,  2)( 23, 16)( 14,   1) | 0.536838977 0.494539465 0.578614862 0.021498277 
Par# 29399# S(  2,  2)( 23, 16)( 14,   1) | 1.000000000 1.000000000 1.000000000 0.000000000 
Par# 29400# S(  1,  1)( 24, 16)( 14,   1) | 0.486667277 0.467353928 0.506020522 0.009868844 
Par# 29401# S(  1,  2)( 24, 16)( 14,   1) | 0.513332723 0.493979478 0.532646072 0.009868844 
Par# 29402# S(  2,  2)( 24, 16)( 14,   1) | 1.000000000 1.000000000 1.000000000 0.000000000 
Par# 29403# S(  1,  1)( 25, 16)( 14,   1) | 0.478547880 0.460799946 0.496350137 0.009072743 
Par# 29404# S(  1,  2)( 25, 16)( 14,   1) | 0.521452120 0.503649863 0.539200054 0.009072743 
Par# 29405# S(  2,  2)( 25, 16)( 14,   1) | 1.000000000 1.000000000 1.000000000 0.000000000 
Par# 29406# S(  1,  1)( 26, 16)( 14,   1) | 0.475782654 0.455159608 0.496488626 0.010549112 
Par# 29407# S(  1,  2)( 26, 16)( 14,   1) | 0.524217346 0.503511374 0.544840392 0.010549112 
Par# 29408# S(  2,  2)( 26, 16)( 14,   1) | 1.000000000 1.000000000 1.000000000 0.000000000 
Par# 29409# S(  1,  1)( 27, 16)( 14,   1) | 0.485983773 0.467380801 0.504625661 0.009505633 
Par# 29410# S(  1,  2)( 27, 16)( 14,   1) | 0.514016227 0.495374339 0.532619199 0.009505633 
Par# 29411# S(  2,  2)( 27, 16)( 14,   1) | 1.000000000 1.000000000 1.000000000 0.000000000 
Par# 29412# S(  1,  1)( 28, 16)( 14,   1) | 0.469130936 0.438197906 0.500302999 0.015863474 
Par# 29413# S(  1,  2)( 28, 16)( 14,   1) | 0.530869064 0.499697001 0.561802094 0.015863474 
Par# 29414# S(  2,  2)( 28, 16)( 14,   1) | 1.000000000 1.000000000 1.000000000 0.000000000 
Par# 29415# S(  1,  1)( 29, 16)( 14,   1) | 0.464124506 0.424141971 0.504573603 0.020562460 
Par# 29416# S(  1,  2)( 29, 16)( 14,   1) | 0.535875494 0.495426397 0.575858029 0.020562460 
Par# 29417# S(  2,  2)( 29, 16)( 14,   1) | 1.000000000 1.000000000 1.000000000 0.000000000 
Par# 29418# S(  1,  1)( 30, 16)( 14,   1) | 0.507008823 0.451991609 0.561856806 0.028140402 
Par# 29419# S(  1,  2)( 30, 16)( 14,   1) | 0.492991177 0.438143194 0.548008391 0.028140402 
Par# 29420# S(  2,  2)( 30, 16)( 14,   1) | 1.000000000 1.000000000 1.000000000 0.000000000 
Par# 29421# S(  1,  1)( 31, 16)( 14,   1) | 0.526650148 0.431954332 0.619466727 0.048405925 
Par# 29422# S(  1,  2)( 31, 16)( 14,   1) | 0.473349852 0.380533273 0.568045668 0.048405925 
Par# 29423# S(  2,  2)( 31, 16)( 14,   1) | 1.000000000 1.000000000 1.000000000 0.000000000 
Par# 29424# S(  1,  1)( 32, 16)( 14,   1) | 0.486734909 0.467346995 0.506162824 0.009906971 
Par# 29425# S(  1,  2)( 32, 16)( 14,   1) | 0.513265091 0.493837176 0.532653005 0.009906971 
Par# 29426# S(  2,  2)( 32, 16)( 14,   1) | 1.000000000 1.000000000 1.000000000 0.000000000 
Par# 29427# S(  1,  1)( 33, 16)( 14,   1) | 0.458567688 0.408133540 0.509865298 0.026041436 
Par# 29428# S(  1,  2)( 33, 16)( 14,   1) | 0.541432312 0.490134702 0.591866460 0.026041436 
Par# 29429# S(  2,  2)( 33, 16)( 14,   1) | 1.000000000 1.000000000 1.000000000 0.000000000 
Par# 29430# S(  1,  1)( 34, 16)( 14,   1) | 0.484717242 0.467199123 0.502272996 0.008951085 
Par# 29431# S(  1,  2)( 34, 16)( 14,   1) | 0.515282758 0.497727004 0.532800877 0.008951085 
Par# 29432# S(  2,  2)( 34, 16)( 14,   1) | 1.000000000 1.000000000 1.000000000 0.000000000 
Par# 29433# S(  1,  1)( 35, 16)( 14,   1) | 0.490632836 0.465948756 0.515362675 0.012615863 
Par# 29434# S(  1,  2)( 35, 16)( 14,   1) | 0.509367164 0.484637325 0.534051244 0.012615863 
Par# 29435# S(  2,  2)( 35, 16)( 14,   1) | 1.000000000 1.000000000 1.000000000 0.000000000 
Par# 29436# S(  1,  1)( 36, 16)( 14,   1) | 0.477725088 0.459260308 0.496250946 0.009440686 
Par# 29437# S(  1,  2)( 36, 16)( 14,   1) | 0.522274912 0.503749054 0.540739692 0.009440686 
Par# 29438# S(  2,  2)( 36, 16)( 14,   1) | 1.000000000 1.000000000 1.000000000 0.000000000 
Par# 29439# S(  1,  1)( 37, 16)( 14,   1) | 0.473878575 0.450655498 0.497215213 0.011886049 
Par# 29440# S(  1,  2)( 37, 16)( 14,   1) | 0.526121425 0.502784787 0.549344502 0.011886049 
Par# 29441# S(  2,  2)( 37, 16)( 14,   1) | 1.000000000 1.000000000 1.000000000 0.000000000 
Par# 29442# S(  1,  1)( 17, 17)( 14,   1) | 0.525066124 0.433599937 0.614880814 0.046760623 
Par# 29443# S(  1,  2)( 17, 17)( 14,   1) | 0.474933876 0.385119186 0.566400063 0.046760623 
Par# 29444# S(  2,  2)( 17, 17)( 14,   1) | 1.000000000 1.000000000 1.000000000 0.000000000 
Par# 29445# S(  1,  1)( 18, 17)( 14,   1) | 0.503986325 0.454930390 0.552965631 0.025089570 
Par# 29446# S(  1,  2)( 18, 17)( 14,   1) | 0.496013675 0.447034369 0.545069610 0.025089570 
Par# 29447# S(  2,  2)( 18, 17)( 14,   1) | 1.000000000 1.000000000 1.000000000 0.000000000 
Par# 29448# S(  1,  1)( 19, 17)( 14,   1) | 0.484824764 0.467227319 0.502459920 0.008991627 
Par# 29449# S(  1,  2)( 19, 17)( 14,   1) | 0.515175236 0.497540080 0.532772681 0.008991627 
Par# 29450# S(  2,  2)( 19, 17)( 14,   1) | 1.000000000 1.000000000 1.000000000 0.000000000 
Par# 29451# S(  1,  1)( 20, 17)( 14,   1) | 0.478574460 0.460847423 0.496355624 0.009062017 
Par# 29452# S(  1,  2)( 20, 17)( 14,   1) | 0.521425540 0.503644376 0.539152577 0.009062017 
Par# 29453# S(  2,  2)( 20, 17)( 14,   1) | 1.000000000 1.000000000 1.000000000 0.000000000 
Par# 29454# S(  1,  1)( 21, 17)( 14,   1) | 0.461880115 0.417704718 0.506662331 0.022753059 
Par# 29455# S(  1,  2)( 21, 17)( 14,   1) | 0.538119885 0.493337669 0.582295282 0.022753059 
Par# 29456# S(  2,  2)( 21, 17)( 14,   1) | 1.000000000 1.000000000 1.000000000 0.000000000 
Par# 29457# S(  1,  1)( 22, 17)( 14,   1) | 0.497299948 0.461052524 0.533575775 0.018533367 
Par# 29458# S(  1,  2)( 22, 17)( 14,   1) | 0.502700052 0.466424225 0.538947476 0.018533367 
Par# 29459# S(  2,  2)( 22, 17)( 14,   1) | 1.000000000 1.000000000 1.000000000 0.000000000 
Par# 29460# S(  1,  1)( 23, 17)( 14,   1) | 0.463161023 0.421385138 0.505460535 0.021498277 
Par# 29461# S(  1,  2)( 23, 17)( 14,   1) | 0.536838977 0.494539465 0.578614862 0.021498277 
Par# 29462# S(  2,  2)( 23, 17)( 14,   1) | 1.000000000 1.000000000 1.000000000 0.000000000 
Par# 29463# S(  1,  1)( 24, 17)( 14,   1) | 0.486667277 0.467353928 0.506020522 0.009868844 
Par# 29464# S(  1,  2)( 24, 17)( 14,   1) | 0.513332723 0.493979478 0.532646072 0.009868844 
Par# 29465# S(  2,  2)( 24, 17)( 14,   1) | 1.000000000 1.000000000 1.000000000 0.000000000 
Par# 29466# S(  1,  1)( 25, 17)( 14,   1) | 0.478547880 0.460799946 0.496350137 0.009072743 
Par# 29467# S(  1,  2)( 25, 17)( 14,   1) | 0.521452120 0.503649863 0.539200054 0.009072743 
Par# 29468# S(  2,  2)( 25, 17)( 14,   1) | 1.000000000 1.000000000 1.000000000 0.000000000 
Par# 29469# S(  1,  1)( 26, 17)( 14,   1) | 0.475782654 0.455159608 0.496488626 0.010549112 
Par# 29470# S(  1,  2)( 26, 17)( 14,   1) | 0.524217346 0.503511374 0.544840392 0.010549112 
Par# 29471# S(  2,  2)( 26, 17)( 14,   1) | 1.000000000 1.000000000 1.000000000 0.000000000 
Par# 29472# S(  1,  1)( 27, 17)( 14,   1) | 0.485983773 0.467380801 0.504625661 0.009505633 
Par# 29473# S(  1,  2)( 27, 17)( 14,   1) | 0.514016227 0.495374339 0.532619199 0.009505633 
Par# 29474# S(  2,  2)( 27, 17)( 14,   1) | 1.000000000 1.000000000 1.000000000 0.000000000 
Par# 29475# S(  1,  1)( 28, 17)( 14,   1) | 0.469130936 0.438197906 0.500302999 0.015863474 
Par# 29476# S(  1,  2)( 28, 17)( 14,   1) | 0.530869064 0.499697001 0.561802094 0.015863474 
Par# 29477# S(  2,  2)( 28, 17)( 14,   1) | 1.000000000 1.000000000 1.000000000 0.000000000 
Par# 29478# S(  1,  1)( 29, 17)( 14,   1) | 0.464124506 0.424141971 0.504573603 0.020562460 
Par# 29479# S(  1,  2)( 29, 17)( 14,   1) | 0.535875494 0.495426397 0.575858029 0.020562460 
Par# 29480# S(  2,  2)( 29, 17)( 14,   1) | 1.000000000 1.000000000 1.000000000 0.000000000 
Par# 29481# S(  1,  1)( 30, 17)( 14,   1) | 0.507008823 0.451991609 0.561856806 0.028140402 
Par# 29482# S(  1,  2)( 30, 17)( 14,   1) | 0.492991177 0.438143194 0.548008391 0.028140402 
Par# 29483# S(  2,  2)( 30, 17)( 14,   1) | 1.000000000 1.000000000 1.000000000 0.000000000 
Par# 29484# S(  1,  1)( 31, 17)( 14,   1) | 0.526650148 0.431954332 0.619466727 0.048405925 
Par# 29485# S(  1,  2)( 31, 17)( 14,   1) | 0.473349852 0.380533273 0.568045668 0.048405925 
Par# 29486# S(  2,  2)( 31, 17)( 14,   1) | 1.000000000 1.000000000 1.000000000 0.000000000 
Par# 29487# S(  1,  1)( 32, 17)( 14,   1) | 0.486734909 0.467346995 0.506162824 0.009906971 
Par# 29488# S(  1,  2)( 32, 17)( 14,   1) | 0.513265091 0.493837176 0.532653005 0.009906971 
Par# 29489# S(  2,  2)( 32, 17)( 14,   1) | 1.000000000 1.000000000 1.000000000 0.000000000 
Par# 29490# S(  1,  1)( 33, 17)( 14,   1) | 0.458567688 0.408133540 0.509865298 0.026041436 
Par# 29491# S(  1,  2)( 33, 17)( 14,   1) | 0.541432312 0.490134702 0.591866460 0.026041436 
Par# 29492# S(  2,  2)( 33, 17)( 14,   1) | 1.000000000 1.000000000 1.000000000 0.000000000 
Par# 29493# S(  1,  1)( 34, 17)( 14,   1) | 0.484717242 0.467199123 0.502272996 0.008951085 
Par# 29494# S(  1,  2)( 34, 17)( 14,   1) | 0.515282758 0.497727004 0.532800877 0.008951085 
Par# 29495# S(  2,  2)( 34, 17)( 14,   1) | 1.000000000 1.000000000 1.000000000 0.000000000 
Par# 29496# S(  1,  1)( 35, 17)( 14,   1) | 0.490632836 0.465948756 0.515362675 0.012615863 
Par# 29497# S(  1,  2)( 35, 17)( 14,   1) | 0.509367164 0.484637325 0.534051244 0.012615863 
Par# 29498# S(  2,  2)( 35, 17)( 14,   1) | 1.000000000 1.000000000 1.000000000 0.000000000 
Par# 29499# S(  1,  1)( 36, 17)( 14,   1) | 0.477725088 0.459260308 0.496250946 0.009440686 
Par# 29500# S(  1,  2)( 36, 17)( 14,   1) | 0.522274912 0.503749054 0.540739692 0.009440686 
Par# 29501# S(  2,  2)( 36, 17)( 14,   1) | 1.000000000 1.000000000 1.000000000 0.000000000 
Par# 29502# S(  1,  1)( 37, 17)( 14,   1) | 0.473878575 0.450655498 0.497215213 0.011886049 
Par# 29503# S(  1,  2)( 37, 17)( 14,   1) | 0.526121425 0.502784787 0.549344502 0.011886049 
Par# 29504# S(  2,  2)( 37, 17)( 14,   1) | 1.000000000 1.000000000 1.000000000 0.000000000 
Par# 29505# S(  1,  1)( 18, 18)( 14,   1) | 0.503986325 0.454930390 0.552965631 0.025089570 
Par# 29506# S(  1,  2)( 18, 18)( 14,   1) | 0.496013675 0.447034369 0.545069610 0.025089570 
Par# 29507# S(  2,  2)( 18, 18)( 14,   1) | 1.000000000 1.000000000 1.000000000 0.000000000 
Par# 29508# S(  1,  1)( 19, 18)( 14,   1) | 0.484824764 0.467227319 0.502459920 0.008991627 
Par# 29509# S(  1,  2)( 19, 18)( 14,   1) | 0.515175236 0.497540080 0.532772681 0.008991627 
Par# 29510# S(  2,  2)( 19, 18)( 14,   1) | 1.000000000 1.000000000 1.000000000 0.000000000 
Par# 29511# S(  1,  1)( 20, 18)( 14,   1) | 0.478574460 0.460847423 0.496355624 0.009062017 
Par# 29512# S(  1,  2)( 20, 18)( 14,   1) | 0.521425540 0.503644376 0.539152577 0.009062017 
Par# 29513# S(  2,  2)( 20, 18)( 14,   1) | 1.000000000 1.000000000 1.000000000 0.000000000 
Par# 29514# S(  1,  1)( 21, 18)( 14,   1) | 0.461880115 0.417704718 0.506662331 0.022753059 
Par# 29515# S(  1,  2)( 21, 18)( 14,   1) | 0.538119885 0.493337669 0.582295282 0.022753059 
Par# 29516# S(  2,  2)( 21, 18)( 14,   1) | 1.000000000 1.000000000 1.000000000 0.000000000 
Par# 29517# S(  1,  1)( 22, 18)( 14,   1) | 0.497299948 0.461052524 0.533575775 0.018533367 
Par# 29518# S(  1,  2)( 22, 18)( 14,   1) | 0.502700052 0.466424225 0.538947476 0.018533367 
Par# 29519# S(  2,  2)( 22, 18)( 14,   1) | 1.000000000 1.000000000 1.000000000 0.000000000 
Par# 29520# S(  1,  1)( 23, 18)( 14,   1) | 0.463161023 0.421385138 0.505460535 0.021498277 
Par# 29521# S(  1,  2)( 23, 18)( 14,   1) | 0.536838977 0.494539465 0.578614862 0.021498277 
Par# 29522# S(  2,  2)( 23, 18)( 14,   1) | 1.000000000 1.000000000 1.000000000 0.000000000 
Par# 29523# S(  1,  1)( 24, 18)( 14,   1) | 0.486667277 0.467353928 0.506020522 0.009868844 
Par# 29524# S(  1,  2)( 24, 18)( 14,   1) | 0.513332723 0.493979478 0.532646072 0.009868844 
Par# 29525# S(  2,  2)( 24, 18)( 14,   1) | 1.000000000 1.000000000 1.000000000 0.000000000 
Par# 29526# S(  1,  1)( 25, 18)( 14,   1) | 0.478547880 0.460799946 0.496350137 0.009072743 
Par# 29527# S(  1,  2)( 25, 18)( 14,   1) | 0.521452120 0.503649863 0.539200054 0.009072743 
Par# 29528# S(  2,  2)( 25, 18)( 14,   1) | 1.000000000 1.000000000 1.000000000 0.000000000 
Par# 29529# S(  1,  1)( 26, 18)( 14,   1) | 0.475782654 0.455159608 0.496488626 0.010549112 
Par# 29530# S(  1,  2)( 26, 18)( 14,   1) | 0.524217346 0.503511374 0.544840392 0.010549112 
Par# 29531# S(  2,  2)( 26, 18)( 14,   1) | 1.000000000 1.000000000 1.000000000 0.000000000 
Par# 29532# S(  1,  1)( 27, 18)( 14,   1) | 0.485983773 0.467380801 0.504625661 0.009505633 
Par# 29533# S(  1,  2)( 27, 18)( 14,   1) | 0.514016227 0.495374339 0.532619199 0.009505633 
Par# 29534# S(  2,  2)( 27, 18)( 14,   1) | 1.000000000 1.000000000 1.000000000 0.000000000 
Par# 29535# S(  1,  1)( 28, 18)( 14,   1) | 0.469130936 0.438197906 0.500302999 0.015863474 
Par# 29536# S(  1,  2)( 28, 18)( 14,   1) | 0.530869064 0.499697001 0.561802094 0.015863474 
Par# 29537# S(  2,  2)( 28, 18)( 14,   1) | 1.000000000 1.000000000 1.000000000 0.000000000 
Par# 29538# S(  1,  1)( 29, 18)( 14,   1) | 0.464124506 0.424141971 0.504573603 0.020562460 
Par# 29539# S(  1,  2)( 29, 18)( 14,   1) | 0.535875494 0.495426397 0.575858029 0.020562460 
Par# 29540# S(  2,  2)( 29, 18)( 14,   1) | 1.000000000 1.000000000 1.000000000 0.000000000 
Par# 29541# S(  1,  1)( 30, 18)( 14,   1) | 0.507008823 0.451991609 0.561856806 0.028140402 
Par# 29542# S(  1,  2)( 30, 18)( 14,   1) | 0.492991177 0.438143194 0.548008391 0.028140402 
Par# 29543# S(  2,  2)( 30, 18)( 14,   1) | 1.000000000 1.000000000 1.000000000 0.000000000 
Par# 29544# S(  1,  1)( 31, 18)( 14,   1) | 0.526650148 0.431954332 0.619466727 0.048405925 
Par# 29545# S(  1,  2)( 31, 18)( 14,   1) | 0.473349852 0.380533273 0.568045668 0.048405925 
Par# 29546# S(  2,  2)( 31, 18)( 14,   1) | 1.000000000 1.000000000 1.000000000 0.000000000 
Par# 29547# S(  1,  1)( 32, 18)( 14,   1) | 0.486734909 0.467346995 0.506162824 0.009906971 
Par# 29548# S(  1,  2)( 32, 18)( 14,   1) | 0.513265091 0.493837176 0.532653005 0.009906971 
Par# 29549# S(  2,  2)( 32, 18)( 14,   1) | 1.000000000 1.000000000 1.000000000 0.000000000 
Par# 29550# S(  1,  1)( 33, 18)( 14,   1) | 0.458567688 0.408133540 0.509865298 0.026041436 
Par# 29551# S(  1,  2)( 33, 18)( 14,   1) | 0.541432312 0.490134702 0.591866460 0.026041436 
Par# 29552# S(  2,  2)( 33, 18)( 14,   1) | 1.000000000 1.000000000 1.000000000 0.000000000 
Par# 29553# S(  1,  1)( 34, 18)( 14,   1) | 0.484717242 0.467199123 0.502272996 0.008951085 
Par# 29554# S(  1,  2)( 34, 18)( 14,   1) | 0.515282758 0.497727004 0.532800877 0.008951085 
Par# 29555# S(  2,  2)( 34, 18)( 14,   1) | 1.000000000 1.000000000 1.000000000 0.000000000 
Par# 29556# S(  1,  1)( 35, 18)( 14,   1) | 0.490632836 0.465948756 0.515362675 0.012615863 
Par# 29557# S(  1,  2)( 35, 18)( 14,   1) | 0.509367164 0.484637325 0.534051244 0.012615863 
Par# 29558# S(  2,  2)( 35, 18)( 14,   1) | 1.000000000 1.000000000 1.000000000 0.000000000 
Par# 29559# S(  1,  1)( 36, 18)( 14,   1) | 0.477725088 0.459260308 0.496250946 0.009440686 
Par# 29560# S(  1,  2)( 36, 18)( 14,   1) | 0.522274912 0.503749054 0.540739692 0.009440686 
Par# 29561# S(  2,  2)( 36, 18)( 14,   1) | 1.000000000 1.000000000 1.000000000 0.000000000 
Par# 29562# S(  1,  1)( 37, 18)( 14,   1) | 0.473878575 0.450655498 0.497215213 0.011886049 
Par# 29563# S(  1,  2)( 37, 18)( 14,   1) | 0.526121425 0.502784787 0.549344502 0.011886049 
Par# 29564# S(  2,  2)( 37, 18)( 14,   1) | 1.000000000 1.000000000 1.000000000 0.000000000 
Par# 29565# S(  1,  1)( 19, 19)( 14,   1) | 0.484824764 0.467227319 0.502459920 0.008991627 
Par# 29566# S(  1,  2)( 19, 19)( 14,   1) | 0.515175236 0.497540080 0.532772681 0.008991627 
Par# 29567# S(  2,  2)( 19, 19)( 14,   1) | 1.000000000 1.000000000 1.000000000 0.000000000 
Par# 29568# S(  1,  1)( 20, 19)( 14,   1) | 0.478574460 0.460847423 0.496355624 0.009062017 
Par# 29569# S(  1,  2)( 20, 19)( 14,   1) | 0.521425540 0.503644376 0.539152577 0.009062017 
Par# 29570# S(  2,  2)( 20, 19)( 14,   1) | 1.000000000 1.000000000 1.000000000 0.000000000 
Par# 29571# S(  1,  1)( 21, 19)( 14,   1) | 0.461880115 0.417704718 0.506662331 0.022753059 
Par# 29572# S(  1,  2)( 21, 19)( 14,   1) | 0.538119885 0.493337669 0.582295282 0.022753059 
Par# 29573# S(  2,  2)( 21, 19)( 14,   1) | 1.000000000 1.000000000 1.000000000 0.000000000 
Par# 29574# S(  1,  1)( 22, 19)( 14,   1) | 0.497299948 0.461052524 0.533575775 0.018533367 
Par# 29575# S(  1,  2)( 22, 19)( 14,   1) | 0.502700052 0.466424225 0.538947476 0.018533367 
Par# 29576# S(  2,  2)( 22, 19)( 14,   1) | 1.000000000 1.000000000 1.000000000 0.000000000 
Par# 29577# S(  1,  1)( 23, 19)( 14,   1) | 0.463161023 0.421385138 0.505460535 0.021498277 
Par# 29578# S(  1,  2)( 23, 19)( 14,   1) | 0.536838977 0.494539465 0.578614862 0.021498277 
Par# 29579# S(  2,  2)( 23, 19)( 14,   1) | 1.000000000 1.000000000 1.000000000 0.000000000 
Par# 29580# S(  1,  1)( 24, 19)( 14,   1) | 0.486667277 0.467353928 0.506020522 0.009868844 
Par# 29581# S(  1,  2)( 24, 19)( 14,   1) | 0.513332723 0.493979478 0.532646072 0.009868844 
Par# 29582# S(  2,  2)( 24, 19)( 14,   1) | 1.000000000 1.000000000 1.000000000 0.000000000 
Par# 29583# S(  1,  1)( 25, 19)( 14,   1) | 0.478547880 0.460799946 0.496350137 0.009072743 
Par# 29584# S(  1,  2)( 25, 19)( 14,   1) | 0.521452120 0.503649863 0.539200054 0.009072743 
Par# 29585# S(  2,  2)( 25, 19)( 14,   1) | 1.000000000 1.000000000 1.000000000 0.000000000 
Par# 29586# S(  1,  1)( 26, 19)( 14,   1) | 0.475782654 0.455159608 0.496488626 0.010549112 
Par# 29587# S(  1,  2)( 26, 19)( 14,   1) | 0.524217346 0.503511374 0.544840392 0.010549112 
Par# 29588# S(  2,  2)( 26, 19)( 14,   1) | 1.000000000 1.000000000 1.000000000 0.000000000 
Par# 29589# S(  1,  1)( 27, 19)( 14,   1) | 0.485983773 0.467380801 0.504625661 0.009505633 
Par# 29590# S(  1,  2)( 27, 19)( 14,   1) | 0.514016227 0.495374339 0.532619199 0.009505633 
Par# 29591# S(  2,  2)( 27, 19)( 14,   1) | 1.000000000 1.000000000 1.000000000 0.000000000 
Par# 29592# S(  1,  1)( 28, 19)( 14,   1) | 0.469130936 0.438197906 0.500302999 0.015863474 
Par# 29593# S(  1,  2)( 28, 19)( 14,   1) | 0.530869064 0.499697001 0.561802094 0.015863474 
Par# 29594# S(  2,  2)( 28, 19)( 14,   1) | 1.000000000 1.000000000 1.000000000 0.000000000 
Par# 29595# S(  1,  1)( 29, 19)( 14,   1) | 0.464124506 0.424141971 0.504573603 0.020562460 
Par# 29596# S(  1,  2)( 29, 19)( 14,   1) | 0.535875494 0.495426397 0.575858029 0.020562460 
Par# 29597# S(  2,  2)( 29, 19)( 14,   1) | 1.000000000 1.000000000 1.000000000 0.000000000 
Par# 29598# S(  1,  1)( 30, 19)( 14,   1) | 0.507008823 0.451991609 0.561856806 0.028140402 
Par# 29599# S(  1,  2)( 30, 19)( 14,   1) | 0.492991177 0.438143194 0.548008391 0.028140402 
Par# 29600# S(  2,  2)( 30, 19)( 14,   1) | 1.000000000 1.000000000 1.000000000 0.000000000 
Par# 29601# S(  1,  1)( 31, 19)( 14,   1) | 0.526650148 0.431954332 0.619466727 0.048405925 
Par# 29602# S(  1,  2)( 31, 19)( 14,   1) | 0.473349852 0.380533273 0.568045668 0.048405925 
Par# 29603# S(  2,  2)( 31, 19)( 14,   1) | 1.000000000 1.000000000 1.000000000 0.000000000 
Par# 29604# S(  1,  1)( 32, 19)( 14,   1) | 0.486734909 0.467346995 0.506162824 0.009906971 
Par# 29605# S(  1,  2)( 32, 19)( 14,   1) | 0.513265091 0.493837176 0.532653005 0.009906971 
Par# 29606# S(  2,  2)( 32, 19)( 14,   1) | 1.000000000 1.000000000 1.000000000 0.000000000 
Par# 29607# S(  1,  1)( 33, 19)( 14,   1) | 0.458567688 0.408133540 0.509865298 0.026041436 
Par# 29608# S(  1,  2)( 33, 19)( 14,   1) | 0.541432312 0.490134702 0.591866460 0.026041436 
Par# 29609# S(  2,  2)( 33, 19)( 14,   1) | 1.000000000 1.000000000 1.000000000 0.000000000 
Par# 29610# S(  1,  1)( 34, 19)( 14,   1) | 0.484717242 0.467199123 0.502272996 0.008951085 
Par# 29611# S(  1,  2)( 34, 19)( 14,   1) | 0.515282758 0.497727004 0.532800877 0.008951085 
Par# 29612# S(  2,  2)( 34, 19)( 14,   1) | 1.000000000 1.000000000 1.000000000 0.000000000 
Par# 29613# S(  1,  1)( 35, 19)( 14,   1) | 0.490632836 0.465948756 0.515362675 0.012615863 
Par# 29614# S(  1,  2)( 35, 19)( 14,   1) | 0.509367164 0.484637325 0.534051244 0.012615863 
Par# 29615# S(  2,  2)( 35, 19)( 14,   1) | 1.000000000 1.000000000 1.000000000 0.000000000 
Par# 29616# S(  1,  1)( 36, 19)( 14,   1) | 0.477725088 0.459260308 0.496250946 0.009440686 
Par# 29617# S(  1,  2)( 36, 19)( 14,   1) | 0.522274912 0.503749054 0.540739692 0.009440686 
Par# 29618# S(  2,  2)( 36, 19)( 14,   1) | 1.000000000 1.000000000 1.000000000 0.000000000 
Par# 29619# S(  1,  1)( 37, 19)( 14,   1) | 0.473878575 0.450655498 0.497215213 0.011886049 
Par# 29620# S(  1,  2)( 37, 19)( 14,   1) | 0.526121425 0.502784787 0.549344502 0.011886049 
Par# 29621# S(  2,  2)( 37, 19)( 14,   1) | 1.000000000 1.000000000 1.000000000 0.000000000 
Par# 29622# S(  1,  1)( 20, 20)( 14,   1) | 0.478574460 0.460847423 0.496355624 0.009062017 
Par# 29623# S(  1,  2)( 20, 20)( 14,   1) | 0.521425540 0.503644376 0.539152577 0.009062017 
Par# 29624# S(  2,  2)( 20, 20)( 14,   1) | 1.000000000 1.000000000 1.000000000 0.000000000 
Par# 29625# S(  1,  1)( 21, 20)( 14,   1) | 0.461880115 0.417704718 0.506662331 0.022753059 
Par# 29626# S(  1,  2)( 21, 20)( 14,   1) | 0.538119885 0.493337669 0.582295282 0.022753059 
Par# 29627# S(  2,  2)( 21, 20)( 14,   1) | 1.000000000 1.000000000 1.000000000 0.000000000 
Par# 29628# S(  1,  1)( 22, 20)( 14,   1) | 0.497299948 0.461052524 0.533575775 0.018533367 
Par# 29629# S(  1,  2)( 22, 20)( 14,   1) | 0.502700052 0.466424225 0.538947476 0.018533367 
Par# 29630# S(  2,  2)( 22, 20)( 14,   1) | 1.000000000 1.000000000 1.000000000 0.000000000 
Par# 29631# S(  1,  1)( 23, 20)( 14,   1) | 0.463161023 0.421385138 0.505460535 0.021498277 
Par# 29632# S(  1,  2)( 23, 20)( 14,   1) | 0.536838977 0.494539465 0.578614862 0.021498277 
Par# 29633# S(  2,  2)( 23, 20)( 14,   1) | 1.000000000 1.000000000 1.000000000 0.000000000 
Par# 29634# S(  1,  1)( 24, 20)( 14,   1) | 0.486667277 0.467353928 0.506020522 0.009868844 
Par# 29635# S(  1,  2)( 24, 20)( 14,   1) | 0.513332723 0.493979478 0.532646072 0.009868844 
Par# 29636# S(  2,  2)( 24, 20)( 14,   1) | 1.000000000 1.000000000 1.000000000 0.000000000 
Par# 29637# S(  1,  1)( 25, 20)( 14,   1) | 0.478547880 0.460799946 0.496350137 0.009072743 
Par# 29638# S(  1,  2)( 25, 20)( 14,   1) | 0.521452120 0.503649863 0.539200054 0.009072743 
Par# 29639# S(  2,  2)( 25, 20)( 14,   1) | 1.000000000 1.000000000 1.000000000 0.000000000 
Par# 29640# S(  1,  1)( 26, 20)( 14,   1) | 0.475782654 0.455159608 0.496488626 0.010549112 
Par# 29641# S(  1,  2)( 26, 20)( 14,   1) | 0.524217346 0.503511374 0.544840392 0.010549112 
Par# 29642# S(  2,  2)( 26, 20)( 14,   1) | 1.000000000 1.000000000 1.000000000 0.000000000 
Par# 29643# S(  1,  1)( 27, 20)( 14,   1) | 0.485983773 0.467380801 0.504625661 0.009505633 
Par# 29644# S(  1,  2)( 27, 20)( 14,   1) | 0.514016227 0.495374339 0.532619199 0.009505633 
Par# 29645# S(  2,  2)( 27, 20)( 14,   1) | 1.000000000 1.000000000 1.000000000 0.000000000 
Par# 29646# S(  1,  1)( 28, 20)( 14,   1) | 0.469130936 0.438197906 0.500302999 0.015863474 
Par# 29647# S(  1,  2)( 28, 20)( 14,   1) | 0.530869064 0.499697001 0.561802094 0.015863474 
Par# 29648# S(  2,  2)( 28, 20)( 14,   1) | 1.000000000 1.000000000 1.000000000 0.000000000 
Par# 29649# S(  1,  1)( 29, 20)( 14,   1) | 0.464124506 0.424141971 0.504573603 0.020562460 
Par# 29650# S(  1,  2)( 29, 20)( 14,   1) | 0.535875494 0.495426397 0.575858029 0.020562460 
Par# 29651# S(  2,  2)( 29, 20)( 14,   1) | 1.000000000 1.000000000 1.000000000 0.000000000 
Par# 29652# S(  1,  1)( 30, 20)( 14,   1) | 0.507008823 0.451991609 0.561856806 0.028140402 
Par# 29653# S(  1,  2)( 30, 20)( 14,   1) | 0.492991177 0.438143194 0.548008391 0.028140402 
Par# 29654# S(  2,  2)( 30, 20)( 14,   1) | 1.000000000 1.000000000 1.000000000 0.000000000 
Par# 29655# S(  1,  1)( 31, 20)( 14,   1) | 0.526650148 0.431954332 0.619466727 0.048405925 
Par# 29656# S(  1,  2)( 31, 20)( 14,   1) | 0.473349852 0.380533273 0.568045668 0.048405925 
Par# 29657# S(  2,  2)( 31, 20)( 14,   1) | 1.000000000 1.000000000 1.000000000 0.000000000 
Par# 29658# S(  1,  1)( 32, 20)( 14,   1) | 0.486734909 0.467346995 0.506162824 0.009906971 
Par# 29659# S(  1,  2)( 32, 20)( 14,   1) | 0.513265091 0.493837176 0.532653005 0.009906971 
Par# 29660# S(  2,  2)( 32, 20)( 14,   1) | 1.000000000 1.000000000 1.000000000 0.000000000 
Par# 29661# S(  1,  1)( 33, 20)( 14,   1) | 0.458567688 0.408133540 0.509865298 0.026041436 
Par# 29662# S(  1,  2)( 33, 20)( 14,   1) | 0.541432312 0.490134702 0.591866460 0.026041436 
Par# 29663# S(  2,  2)( 33, 20)( 14,   1) | 1.000000000 1.000000000 1.000000000 0.000000000 
Par# 29664# S(  1,  1)( 34, 20)( 14,   1) | 0.484717242 0.467199123 0.502272996 0.008951085 
Par# 29665# S(  1,  2)( 34, 20)( 14,   1) | 0.515282758 0.497727004 0.532800877 0.008951085 
Par# 29666# S(  2,  2)( 34, 20)( 14,   1) | 1.000000000 1.000000000 1.000000000 0.000000000 
Par# 29667# S(  1,  1)( 35, 20)( 14,   1) | 0.490632836 0.465948756 0.515362675 0.012615863 
Par# 29668# S(  1,  2)( 35, 20)( 14,   1) | 0.509367164 0.484637325 0.534051244 0.012615863 
Par# 29669# S(  2,  2)( 35, 20)( 14,   1) | 1.000000000 1.000000000 1.000000000 0.000000000 
Par# 29670# S(  1,  1)( 36, 20)( 14,   1) | 0.477725088 0.459260308 0.496250946 0.009440686 
Par# 29671# S(  1,  2)( 36, 20)( 14,   1) | 0.522274912 0.503749054 0.540739692 0.009440686 
Par# 29672# S(  2,  2)( 36, 20)( 14,   1) | 1.000000000 1.000000000 1.000000000 0.000000000 
Par# 29673# S(  1,  1)( 37, 20)( 14,   1) | 0.473878575 0.450655498 0.497215213 0.011886049 
Par# 29674# S(  1,  2)( 37, 20)( 14,   1) | 0.526121425 0.502784787 0.549344502 0.011886049 
Par# 29675# S(  2,  2)( 37, 20)( 14,   1) | 1.000000000 1.000000000 1.000000000 0.000000000 
Par# 29676# S(  1,  1)( 21, 21)( 14,   1) | 0.461880115 0.417704718 0.506662331 0.022753059 
Par# 29677# S(  1,  2)( 21, 21)( 14,   1) | 0.538119885 0.493337669 0.582295282 0.022753059 
Par# 29678# S(  2,  2)( 21, 21)( 14,   1) | 1.000000000 1.000000000 1.000000000 0.000000000 
Par# 29679# S(  1,  1)( 22, 21)( 14,   1) | 0.497299948 0.461052524 0.533575775 0.018533367 
Par# 29680# S(  1,  2)( 22, 21)( 14,   1) | 0.502700052 0.466424225 0.538947476 0.018533367 
Par# 29681# S(  2,  2)( 22, 21)( 14,   1) | 1.000000000 1.000000000 1.000000000 0.000000000 
Par# 29682# S(  1,  1)( 23, 21)( 14,   1) | 0.463161023 0.421385138 0.505460535 0.021498277 
Par# 29683# S(  1,  2)( 23, 21)( 14,   1) | 0.536838977 0.494539465 0.578614862 0.021498277 
Par# 29684# S(  2,  2)( 23, 21)( 14,   1) | 1.000000000 1.000000000 1.000000000 0.000000000 
Par# 29685# S(  1,  1)( 24, 21)( 14,   1) | 0.486667277 0.467353928 0.506020522 0.009868844 
Par# 29686# S(  1,  2)( 24, 21)( 14,   1) | 0.513332723 0.493979478 0.532646072 0.009868844 
Par# 29687# S(  2,  2)( 24, 21)( 14,   1) | 1.000000000 1.000000000 1.000000000 0.000000000 
Par# 29688# S(  1,  1)( 25, 21)( 14,   1) | 0.478547880 0.460799946 0.496350137 0.009072743 
Par# 29689# S(  1,  2)( 25, 21)( 14,   1) | 0.521452120 0.503649863 0.539200054 0.009072743 
Par# 29690# S(  2,  2)( 25, 21)( 14,   1) | 1.000000000 1.000000000 1.000000000 0.000000000 
Par# 29691# S(  1,  1)( 26, 21)( 14,   1) | 0.475782654 0.455159608 0.496488626 0.010549112 
Par# 29692# S(  1,  2)( 26, 21)( 14,   1) | 0.524217346 0.503511374 0.544840392 0.010549112 
Par# 29693# S(  2,  2)( 26, 21)( 14,   1) | 1.000000000 1.000000000 1.000000000 0.000000000 
Par# 29694# S(  1,  1)( 27, 21)( 14,   1) | 0.485983773 0.467380801 0.504625661 0.009505633 
Par# 29695# S(  1,  2)( 27, 21)( 14,   1) | 0.514016227 0.495374339 0.532619199 0.009505633 
Par# 29696# S(  2,  2)( 27, 21)( 14,   1) | 1.000000000 1.000000000 1.000000000 0.000000000 
Par# 29697# S(  1,  1)( 28, 21)( 14,   1) | 0.469130936 0.438197906 0.500302999 0.015863474 
Par# 29698# S(  1,  2)( 28, 21)( 14,   1) | 0.530869064 0.499697001 0.561802094 0.015863474 
Par# 29699# S(  2,  2)( 28, 21)( 14,   1) | 1.000000000 1.000000000 1.000000000 0.000000000 
Par# 29700# S(  1,  1)( 29, 21)( 14,   1) | 0.464124506 0.424141971 0.504573603 0.020562460 
Par# 29701# S(  1,  2)( 29, 21)( 14,   1) | 0.535875494 0.495426397 0.575858029 0.020562460 
Par# 29702# S(  2,  2)( 29, 21)( 14,   1) | 1.000000000 1.000000000 1.000000000 0.000000000 
Par# 29703# S(  1,  1)( 30, 21)( 14,   1) | 0.507008823 0.451991609 0.561856806 0.028140402 
Par# 29704# S(  1,  2)( 30, 21)( 14,   1) | 0.492991177 0.438143194 0.548008391 0.028140402 
Par# 29705# S(  2,  2)( 30, 21)( 14,   1) | 1.000000000 1.000000000 1.000000000 0.000000000 
Par# 29706# S(  1,  1)( 31, 21)( 14,   1) | 0.526650148 0.431954332 0.619466727 0.048405925 
Par# 29707# S(  1,  2)( 31, 21)( 14,   1) | 0.473349852 0.380533273 0.568045668 0.048405925 
Par# 29708# S(  2,  2)( 31, 21)( 14,   1) | 1.000000000 1.000000000 1.000000000 0.000000000 
Par# 29709# S(  1,  1)( 32, 21)( 14,   1) | 0.486734909 0.467346995 0.506162824 0.009906971 
Par# 29710# S(  1,  2)( 32, 21)( 14,   1) | 0.513265091 0.493837176 0.532653005 0.009906971 
Par# 29711# S(  2,  2)( 32, 21)( 14,   1) | 1.000000000 1.000000000 1.000000000 0.000000000 
Par# 29712# S(  1,  1)( 33, 21)( 14,   1) | 0.458567688 0.408133540 0.509865298 0.026041436 
Par# 29713# S(  1,  2)( 33, 21)( 14,   1) | 0.541432312 0.490134702 0.591866460 0.026041436 
Par# 29714# S(  2,  2)( 33, 21)( 14,   1) | 1.000000000 1.000000000 1.000000000 0.000000000 
Par# 29715# S(  1,  1)( 34, 21)( 14,   1) | 0.484717242 0.467199123 0.502272996 0.008951085 
Par# 29716# S(  1,  2)( 34, 21)( 14,   1) | 0.515282758 0.497727004 0.532800877 0.008951085 
Par# 29717# S(  2,  2)( 34, 21)( 14,   1) | 1.000000000 1.000000000 1.000000000 0.000000000 
Par# 29718# S(  1,  1)( 35, 21)( 14,   1) | 0.490632836 0.465948756 0.515362675 0.012615863 
Par# 29719# S(  1,  2)( 35, 21)( 14,   1) | 0.509367164 0.484637325 0.534051244 0.012615863 
Par# 29720# S(  2,  2)( 35, 21)( 14,   1) | 1.000000000 1.000000000 1.000000000 0.000000000 
Par# 29721# S(  1,  1)( 36, 21)( 14,   1) | 0.477725088 0.459260308 0.496250946 0.009440686 
Par# 29722# S(  1,  2)( 36, 21)( 14,   1) | 0.522274912 0.503749054 0.540739692 0.009440686 
Par# 29723# S(  2,  2)( 36, 21)( 14,   1) | 1.000000000 1.000000000 1.000000000 0.000000000 
Par# 29724# S(  1,  1)( 37, 21)( 14,   1) | 0.473878575 0.450655498 0.497215213 0.011886049 
Par# 29725# S(  1,  2)( 37, 21)( 14,   1) | 0.526121425 0.502784787 0.549344502 0.011886049 
Par# 29726# S(  2,  2)( 37, 21)( 14,   1) | 1.000000000 1.000000000 1.000000000 0.000000000 
Par# 29727# S(  1,  1)( 22, 22)( 14,   1) | 0.497299948 0.461052524 0.533575775 0.018533367 
Par# 29728# S(  1,  2)( 22, 22)( 14,   1) | 0.502700052 0.466424225 0.538947476 0.018533367 
Par# 29729# S(  2,  2)( 22, 22)( 14,   1) | 1.000000000 1.000000000 1.000000000 0.000000000 
Par# 29730# S(  1,  1)( 23, 22)( 14,   1) | 0.463161023 0.421385138 0.505460535 0.021498277 
Par# 29731# S(  1,  2)( 23, 22)( 14,   1) | 0.536838977 0.494539465 0.578614862 0.021498277 
Par# 29732# S(  2,  2)( 23, 22)( 14,   1) | 1.000000000 1.000000000 1.000000000 0.000000000 
Par# 29733# S(  1,  1)( 24, 22)( 14,   1) | 0.486667277 0.467353928 0.506020522 0.009868844 
Par# 29734# S(  1,  2)( 24, 22)( 14,   1) | 0.513332723 0.493979478 0.532646072 0.009868844 
Par# 29735# S(  2,  2)( 24, 22)( 14,   1) | 1.000000000 1.000000000 1.000000000 0.000000000 
Par# 29736# S(  1,  1)( 25, 22)( 14,   1) | 0.478547880 0.460799946 0.496350137 0.009072743 
Par# 29737# S(  1,  2)( 25, 22)( 14,   1) | 0.521452120 0.503649863 0.539200054 0.009072743 
Par# 29738# S(  2,  2)( 25, 22)( 14,   1) | 1.000000000 1.000000000 1.000000000 0.000000000 
Par# 29739# S(  1,  1)( 26, 22)( 14,   1) | 0.475782654 0.455159608 0.496488626 0.010549112 
Par# 29740# S(  1,  2)( 26, 22)( 14,   1) | 0.524217346 0.503511374 0.544840392 0.010549112 
Par# 29741# S(  2,  2)( 26, 22)( 14,   1) | 1.000000000 1.000000000 1.000000000 0.000000000 
Par# 29742# S(  1,  1)( 27, 22)( 14,   1) | 0.485983773 0.467380801 0.504625661 0.009505633 
Par# 29743# S(  1,  2)( 27, 22)( 14,   1) | 0.514016227 0.495374339 0.532619199 0.009505633 
Par# 29744# S(  2,  2)( 27, 22)( 14,   1) | 1.000000000 1.000000000 1.000000000 0.000000000 
Par# 29745# S(  1,  1)( 28, 22)( 14,   1) | 0.469130936 0.438197906 0.500302999 0.015863474 
Par# 29746# S(  1,  2)( 28, 22)( 14,   1) | 0.530869064 0.499697001 0.561802094 0.015863474 
Par# 29747# S(  2,  2)( 28, 22)( 14,   1) | 1.000000000 1.000000000 1.000000000 0.000000000 
Par# 29748# S(  1,  1)( 29, 22)( 14,   1) | 0.464124506 0.424141971 0.504573603 0.020562460 
Par# 29749# S(  1,  2)( 29, 22)( 14,   1) | 0.535875494 0.495426397 0.575858029 0.020562460 
Par# 29750# S(  2,  2)( 29, 22)( 14,   1) | 1.000000000 1.000000000 1.000000000 0.000000000 
Par# 29751# S(  1,  1)( 30, 22)( 14,   1) | 0.507008823 0.451991609 0.561856806 0.028140402 
Par# 29752# S(  1,  2)( 30, 22)( 14,   1) | 0.492991177 0.438143194 0.548008391 0.028140402 
Par# 29753# S(  2,  2)( 30, 22)( 14,   1) | 1.000000000 1.000000000 1.000000000 0.000000000 
Par# 29754# S(  1,  1)( 31, 22)( 14,   1) | 0.526650148 0.431954332 0.619466727 0.048405925 
Par# 29755# S(  1,  2)( 31, 22)( 14,   1) | 0.473349852 0.380533273 0.568045668 0.048405925 
Par# 29756# S(  2,  2)( 31, 22)( 14,   1) | 1.000000000 1.000000000 1.000000000 0.000000000 
Par# 29757# S(  1,  1)( 32, 22)( 14,   1) | 0.486734909 0.467346995 0.506162824 0.009906971 
Par# 29758# S(  1,  2)( 32, 22)( 14,   1) | 0.513265091 0.493837176 0.532653005 0.009906971 
Par# 29759# S(  2,  2)( 32, 22)( 14,   1) | 1.000000000 1.000000000 1.000000000 0.000000000 
Par# 29760# S(  1,  1)( 33, 22)( 14,   1) | 0.458567688 0.408133540 0.509865298 0.026041436 
Par# 29761# S(  1,  2)( 33, 22)( 14,   1) | 0.541432312 0.490134702 0.591866460 0.026041436 
Par# 29762# S(  2,  2)( 33, 22)( 14,   1) | 1.000000000 1.000000000 1.000000000 0.000000000 
Par# 29763# S(  1,  1)( 34, 22)( 14,   1) | 0.484717242 0.467199123 0.502272996 0.008951085 
Par# 29764# S(  1,  2)( 34, 22)( 14,   1) | 0.515282758 0.497727004 0.532800877 0.008951085 
Par# 29765# S(  2,  2)( 34, 22)( 14,   1) | 1.000000000 1.000000000 1.000000000 0.000000000 
Par# 29766# S(  1,  1)( 35, 22)( 14,   1) | 0.490632836 0.465948756 0.515362675 0.012615863 
Par# 29767# S(  1,  2)( 35, 22)( 14,   1) | 0.509367164 0.484637325 0.534051244 0.012615863 
Par# 29768# S(  2,  2)( 35, 22)( 14,   1) | 1.000000000 1.000000000 1.000000000 0.000000000 
Par# 29769# S(  1,  1)( 36, 22)( 14,   1) | 0.477725088 0.459260308 0.496250946 0.009440686 
Par# 29770# S(  1,  2)( 36, 22)( 14,   1) | 0.522274912 0.503749054 0.540739692 0.009440686 
Par# 29771# S(  2,  2)( 36, 22)( 14,   1) | 1.000000000 1.000000000 1.000000000 0.000000000 
Par# 29772# S(  1,  1)( 37, 22)( 14,   1) | 0.473878575 0.450655498 0.497215213 0.011886049 
Par# 29773# S(  1,  2)( 37, 22)( 14,   1) | 0.526121425 0.502784787 0.549344502 0.011886049 
Par# 29774# S(  2,  2)( 37, 22)( 14,   1) | 1.000000000 1.000000000 1.000000000 0.000000000 
Par# 29775# S(  1,  1)( 23, 23)( 14,   1) | 0.463161023 0.421385138 0.505460535 0.021498277 
Par# 29776# S(  1,  2)( 23, 23)( 14,   1) | 0.536838977 0.494539465 0.578614862 0.021498277 
Par# 29777# S(  2,  2)( 23, 23)( 14,   1) | 1.000000000 1.000000000 1.000000000 0.000000000 
Par# 29778# S(  1,  1)( 24, 23)( 14,   1) | 0.486667277 0.467353928 0.506020522 0.009868844 
Par# 29779# S(  1,  2)( 24, 23)( 14,   1) | 0.513332723 0.493979478 0.532646072 0.009868844 
Par# 29780# S(  2,  2)( 24, 23)( 14,   1) | 1.000000000 1.000000000 1.000000000 0.000000000 
Par# 29781# S(  1,  1)( 25, 23)( 14,   1) | 0.478547880 0.460799946 0.496350137 0.009072743 
Par# 29782# S(  1,  2)( 25, 23)( 14,   1) | 0.521452120 0.503649863 0.539200054 0.009072743 
Par# 29783# S(  2,  2)( 25, 23)( 14,   1) | 1.000000000 1.000000000 1.000000000 0.000000000 
Par# 29784# S(  1,  1)( 26, 23)( 14,   1) | 0.475782654 0.455159608 0.496488626 0.010549112 
Par# 29785# S(  1,  2)( 26, 23)( 14,   1) | 0.524217346 0.503511374 0.544840392 0.010549112 
Par# 29786# S(  2,  2)( 26, 23)( 14,   1) | 1.000000000 1.000000000 1.000000000 0.000000000 
Par# 29787# S(  1,  1)( 27, 23)( 14,   1) | 0.485983773 0.467380801 0.504625661 0.009505633 
Par# 29788# S(  1,  2)( 27, 23)( 14,   1) | 0.514016227 0.495374339 0.532619199 0.009505633 
Par# 29789# S(  2,  2)( 27, 23)( 14,   1) | 1.000000000 1.000000000 1.000000000 0.000000000 
Par# 29790# S(  1,  1)( 28, 23)( 14,   1) | 0.469130936 0.438197906 0.500302999 0.015863474 
Par# 29791# S(  1,  2)( 28, 23)( 14,   1) | 0.530869064 0.499697001 0.561802094 0.015863474 
Par# 29792# S(  2,  2)( 28, 23)( 14,   1) | 1.000000000 1.000000000 1.000000000 0.000000000 
Par# 29793# S(  1,  1)( 29, 23)( 14,   1) | 0.464124506 0.424141971 0.504573603 0.020562460 
Par# 29794# S(  1,  2)( 29, 23)( 14,   1) | 0.535875494 0.495426397 0.575858029 0.020562460 
Par# 29795# S(  2,  2)( 29, 23)( 14,   1) | 1.000000000 1.000000000 1.000000000 0.000000000 
Par# 29796# S(  1,  1)( 30, 23)( 14,   1) | 0.507008823 0.451991609 0.561856806 0.028140402 
Par# 29797# S(  1,  2)( 30, 23)( 14,   1) | 0.492991177 0.438143194 0.548008391 0.028140402 
Par# 29798# S(  2,  2)( 30, 23)( 14,   1) | 1.000000000 1.000000000 1.000000000 0.000000000 
Par# 29799# S(  1,  1)( 31, 23)( 14,   1) | 0.526650148 0.431954332 0.619466727 0.048405925 
Par# 29800# S(  1,  2)( 31, 23)( 14,   1) | 0.473349852 0.380533273 0.568045668 0.048405925 
Par# 29801# S(  2,  2)( 31, 23)( 14,   1) | 1.000000000 1.000000000 1.000000000 0.000000000 
Par# 29802# S(  1,  1)( 32, 23)( 14,   1) | 0.486734909 0.467346995 0.506162824 0.009906971 
Par# 29803# S(  1,  2)( 32, 23)( 14,   1) | 0.513265091 0.493837176 0.532653005 0.009906971 
Par# 29804# S(  2,  2)( 32, 23)( 14,   1) | 1.000000000 1.000000000 1.000000000 0.000000000 
Par# 29805# S(  1,  1)( 33, 23)( 14,   1) | 0.458567688 0.408133540 0.509865298 0.026041436 
Par# 29806# S(  1,  2)( 33, 23)( 14,   1) | 0.541432312 0.490134702 0.591866460 0.026041436 
Par# 29807# S(  2,  2)( 33, 23)( 14,   1) | 1.000000000 1.000000000 1.000000000 0.000000000 
Par# 29808# S(  1,  1)( 34, 23)( 14,   1) | 0.484717242 0.467199123 0.502272996 0.008951085 
Par# 29809# S(  1,  2)( 34, 23)( 14,   1) | 0.515282758 0.497727004 0.532800877 0.008951085 
Par# 29810# S(  2,  2)( 34, 23)( 14,   1) | 1.000000000 1.000000000 1.000000000 0.000000000 
Par# 29811# S(  1,  1)( 35, 23)( 14,   1) | 0.490632836 0.465948756 0.515362675 0.012615863 
Par# 29812# S(  1,  2)( 35, 23)( 14,   1) | 0.509367164 0.484637325 0.534051244 0.012615863 
Par# 29813# S(  2,  2)( 35, 23)( 14,   1) | 1.000000000 1.000000000 1.000000000 0.000000000 
Par# 29814# S(  1,  1)( 36, 23)( 14,   1) | 0.477725088 0.459260308 0.496250946 0.009440686 
Par# 29815# S(  1,  2)( 36, 23)( 14,   1) | 0.522274912 0.503749054 0.540739692 0.009440686 
Par# 29816# S(  2,  2)( 36, 23)( 14,   1) | 1.000000000 1.000000000 1.000000000 0.000000000 
Par# 29817# S(  1,  1)( 37, 23)( 14,   1) | 0.473878575 0.450655498 0.497215213 0.011886049 
Par# 29818# S(  1,  2)( 37, 23)( 14,   1) | 0.526121425 0.502784787 0.549344502 0.011886049 
Par# 29819# S(  2,  2)( 37, 23)( 14,   1) | 1.000000000 1.000000000 1.000000000 0.000000000 
Par# 29820# S(  1,  1)( 24, 24)( 14,   1) | 0.486667277 0.467353928 0.506020522 0.009868844 
Par# 29821# S(  1,  2)( 24, 24)( 14,   1) | 0.513332723 0.493979478 0.532646072 0.009868844 
Par# 29822# S(  2,  2)( 24, 24)( 14,   1) | 1.000000000 1.000000000 1.000000000 0.000000000 
Par# 29823# S(  1,  1)( 25, 24)( 14,   1) | 0.478547880 0.460799946 0.496350137 0.009072743 
Par# 29824# S(  1,  2)( 25, 24)( 14,   1) | 0.521452120 0.503649863 0.539200054 0.009072743 
Par# 29825# S(  2,  2)( 25, 24)( 14,   1) | 1.000000000 1.000000000 1.000000000 0.000000000 
Par# 29826# S(  1,  1)( 26, 24)( 14,   1) | 0.475782654 0.455159608 0.496488626 0.010549112 
Par# 29827# S(  1,  2)( 26, 24)( 14,   1) | 0.524217346 0.503511374 0.544840392 0.010549112 
Par# 29828# S(  2,  2)( 26, 24)( 14,   1) | 1.000000000 1.000000000 1.000000000 0.000000000 
Par# 29829# S(  1,  1)( 27, 24)( 14,   1) | 0.485983773 0.467380801 0.504625661 0.009505633 
Par# 29830# S(  1,  2)( 27, 24)( 14,   1) | 0.514016227 0.495374339 0.532619199 0.009505633 
Par# 29831# S(  2,  2)( 27, 24)( 14,   1) | 1.000000000 1.000000000 1.000000000 0.000000000 
Par# 29832# S(  1,  1)( 28, 24)( 14,   1) | 0.469130936 0.438197906 0.500302999 0.015863474 
Par# 29833# S(  1,  2)( 28, 24)( 14,   1) | 0.530869064 0.499697001 0.561802094 0.015863474 
Par# 29834# S(  2,  2)( 28, 24)( 14,   1) | 1.000000000 1.000000000 1.000000000 0.000000000 
Par# 29835# S(  1,  1)( 29, 24)( 14,   1) | 0.464124506 0.424141971 0.504573603 0.020562460 
Par# 29836# S(  1,  2)( 29, 24)( 14,   1) | 0.535875494 0.495426397 0.575858029 0.020562460 
Par# 29837# S(  2,  2)( 29, 24)( 14,   1) | 1.000000000 1.000000000 1.000000000 0.000000000 
Par# 29838# S(  1,  1)( 30, 24)( 14,   1) | 0.507008823 0.451991609 0.561856806 0.028140402 
Par# 29839# S(  1,  2)( 30, 24)( 14,   1) | 0.492991177 0.438143194 0.548008391 0.028140402 
Par# 29840# S(  2,  2)( 30, 24)( 14,   1) | 1.000000000 1.000000000 1.000000000 0.000000000 
Par# 29841# S(  1,  1)( 31, 24)( 14,   1) | 0.526650148 0.431954332 0.619466727 0.048405925 
Par# 29842# S(  1,  2)( 31, 24)( 14,   1) | 0.473349852 0.380533273 0.568045668 0.048405925 
Par# 29843# S(  2,  2)( 31, 24)( 14,   1) | 1.000000000 1.000000000 1.000000000 0.000000000 
Par# 29844# S(  1,  1)( 32, 24)( 14,   1) | 0.486734909 0.467346995 0.506162824 0.009906971 
Par# 29845# S(  1,  2)( 32, 24)( 14,   1) | 0.513265091 0.493837176 0.532653005 0.009906971 
Par# 29846# S(  2,  2)( 32, 24)( 14,   1) | 1.000000000 1.000000000 1.000000000 0.000000000 
Par# 29847# S(  1,  1)( 33, 24)( 14,   1) | 0.458567688 0.408133540 0.509865298 0.026041436 
Par# 29848# S(  1,  2)( 33, 24)( 14,   1) | 0.541432312 0.490134702 0.591866460 0.026041436 
Par# 29849# S(  2,  2)( 33, 24)( 14,   1) | 1.000000000 1.000000000 1.000000000 0.000000000 
Par# 29850# S(  1,  1)( 34, 24)( 14,   1) | 0.484717242 0.467199123 0.502272996 0.008951085 
Par# 29851# S(  1,  2)( 34, 24)( 14,   1) | 0.515282758 0.497727004 0.532800877 0.008951085 
Par# 29852# S(  2,  2)( 34, 24)( 14,   1) | 1.000000000 1.000000000 1.000000000 0.000000000 
Par# 29853# S(  1,  1)( 35, 24)( 14,   1) | 0.490632836 0.465948756 0.515362675 0.012615863 
Par# 29854# S(  1,  2)( 35, 24)( 14,   1) | 0.509367164 0.484637325 0.534051244 0.012615863 
Par# 29855# S(  2,  2)( 35, 24)( 14,   1) | 1.000000000 1.000000000 1.000000000 0.000000000 
Par# 29856# S(  1,  1)( 36, 24)( 14,   1) | 0.477725088 0.459260308 0.496250946 0.009440686 
Par# 29857# S(  1,  2)( 36, 24)( 14,   1) | 0.522274912 0.503749054 0.540739692 0.009440686 
Par# 29858# S(  2,  2)( 36, 24)( 14,   1) | 1.000000000 1.000000000 1.000000000 0.000000000 
Par# 29859# S(  1,  1)( 37, 24)( 14,   1) | 0.473878575 0.450655498 0.497215213 0.011886049 
Par# 29860# S(  1,  2)( 37, 24)( 14,   1) | 0.526121425 0.502784787 0.549344502 0.011886049 
Par# 29861# S(  2,  2)( 37, 24)( 14,   1) | 1.000000000 1.000000000 1.000000000 0.000000000 
Par# 29862# S(  1,  1)( 25, 25)( 14,   1) | 0.478547880 0.460799946 0.496350137 0.009072743 
Par# 29863# S(  1,  2)( 25, 25)( 14,   1) | 0.521452120 0.503649863 0.539200054 0.009072743 
Par# 29864# S(  2,  2)( 25, 25)( 14,   1) | 1.000000000 1.000000000 1.000000000 0.000000000 
Par# 29865# S(  1,  1)( 26, 25)( 14,   1) | 0.475782654 0.455159608 0.496488626 0.010549112 
Par# 29866# S(  1,  2)( 26, 25)( 14,   1) | 0.524217346 0.503511374 0.544840392 0.010549112 
Par# 29867# S(  2,  2)( 26, 25)( 14,   1) | 1.000000000 1.000000000 1.000000000 0.000000000 
Par# 29868# S(  1,  1)( 27, 25)( 14,   1) | 0.485983773 0.467380801 0.504625661 0.009505633 
Par# 29869# S(  1,  2)( 27, 25)( 14,   1) | 0.514016227 0.495374339 0.532619199 0.009505633 
Par# 29870# S(  2,  2)( 27, 25)( 14,   1) | 1.000000000 1.000000000 1.000000000 0.000000000 
Par# 29871# S(  1,  1)( 28, 25)( 14,   1) | 0.469130936 0.438197906 0.500302999 0.015863474 
Par# 29872# S(  1,  2)( 28, 25)( 14,   1) | 0.530869064 0.499697001 0.561802094 0.015863474 
Par# 29873# S(  2,  2)( 28, 25)( 14,   1) | 1.000000000 1.000000000 1.000000000 0.000000000 
Par# 29874# S(  1,  1)( 29, 25)( 14,   1) | 0.464124506 0.424141971 0.504573603 0.020562460 
Par# 29875# S(  1,  2)( 29, 25)( 14,   1) | 0.535875494 0.495426397 0.575858029 0.020562460 
Par# 29876# S(  2,  2)( 29, 25)( 14,   1) | 1.000000000 1.000000000 1.000000000 0.000000000 
Par# 29877# S(  1,  1)( 30, 25)( 14,   1) | 0.507008823 0.451991609 0.561856806 0.028140402 
Par# 29878# S(  1,  2)( 30, 25)( 14,   1) | 0.492991177 0.438143194 0.548008391 0.028140402 
Par# 29879# S(  2,  2)( 30, 25)( 14,   1) | 1.000000000 1.000000000 1.000000000 0.000000000 
Par# 29880# S(  1,  1)( 31, 25)( 14,   1) | 0.526650148 0.431954332 0.619466727 0.048405925 
Par# 29881# S(  1,  2)( 31, 25)( 14,   1) | 0.473349852 0.380533273 0.568045668 0.048405925 
Par# 29882# S(  2,  2)( 31, 25)( 14,   1) | 1.000000000 1.000000000 1.000000000 0.000000000 
Par# 29883# S(  1,  1)( 32, 25)( 14,   1) | 0.486734909 0.467346995 0.506162824 0.009906971 
Par# 29884# S(  1,  2)( 32, 25)( 14,   1) | 0.513265091 0.493837176 0.532653005 0.009906971 
Par# 29885# S(  2,  2)( 32, 25)( 14,   1) | 1.000000000 1.000000000 1.000000000 0.000000000 
Par# 29886# S(  1,  1)( 33, 25)( 14,   1) | 0.458567688 0.408133540 0.509865298 0.026041436 
Par# 29887# S(  1,  2)( 33, 25)( 14,   1) | 0.541432312 0.490134702 0.591866460 0.026041436 
Par# 29888# S(  2,  2)( 33, 25)( 14,   1) | 1.000000000 1.000000000 1.000000000 0.000000000 
Par# 29889# S(  1,  1)( 34, 25)( 14,   1) | 0.484717242 0.467199123 0.502272996 0.008951085 
Par# 29890# S(  1,  2)( 34, 25)( 14,   1) | 0.515282758 0.497727004 0.532800877 0.008951085 
Par# 29891# S(  2,  2)( 34, 25)( 14,   1) | 1.000000000 1.000000000 1.000000000 0.000000000 
Par# 29892# S(  1,  1)( 35, 25)( 14,   1) | 0.490632836 0.465948756 0.515362675 0.012615863 
Par# 29893# S(  1,  2)( 35, 25)( 14,   1) | 0.509367164 0.484637325 0.534051244 0.012615863 
Par# 29894# S(  2,  2)( 35, 25)( 14,   1) | 1.000000000 1.000000000 1.000000000 0.000000000 
Par# 29895# S(  1,  1)( 36, 25)( 14,   1) | 0.477725088 0.459260308 0.496250946 0.009440686 
Par# 29896# S(  1,  2)( 36, 25)( 14,   1) | 0.522274912 0.503749054 0.540739692 0.009440686 
Par# 29897# S(  2,  2)( 36, 25)( 14,   1) | 1.000000000 1.000000000 1.000000000 0.000000000 
Par# 29898# S(  1,  1)( 37, 25)( 14,   1) | 0.473878575 0.450655498 0.497215213 0.011886049 
Par# 29899# S(  1,  2)( 37, 25)( 14,   1) | 0.526121425 0.502784787 0.549344502 0.011886049 
Par# 29900# S(  2,  2)( 37, 25)( 14,   1) | 1.000000000 1.000000000 1.000000000 0.000000000 
Par# 29901# S(  1,  1)( 26, 26)( 14,   1) | 0.475782654 0.455159608 0.496488626 0.010549112 
Par# 29902# S(  1,  2)( 26, 26)( 14,   1) | 0.524217346 0.503511374 0.544840392 0.010549112 
Par# 29903# S(  2,  2)( 26, 26)( 14,   1) | 1.000000000 1.000000000 1.000000000 0.000000000 
Par# 29904# S(  1,  1)( 27, 26)( 14,   1) | 0.485983773 0.467380801 0.504625661 0.009505633 
Par# 29905# S(  1,  2)( 27, 26)( 14,   1) | 0.514016227 0.495374339 0.532619199 0.009505633 
Par# 29906# S(  2,  2)( 27, 26)( 14,   1) | 1.000000000 1.000000000 1.000000000 0.000000000 
Par# 29907# S(  1,  1)( 28, 26)( 14,   1) | 0.469130936 0.438197906 0.500302999 0.015863474 
Par# 29908# S(  1,  2)( 28, 26)( 14,   1) | 0.530869064 0.499697001 0.561802094 0.015863474 
Par# 29909# S(  2,  2)( 28, 26)( 14,   1) | 1.000000000 1.000000000 1.000000000 0.000000000 
Par# 29910# S(  1,  1)( 29, 26)( 14,   1) | 0.464124506 0.424141971 0.504573603 0.020562460 
Par# 29911# S(  1,  2)( 29, 26)( 14,   1) | 0.535875494 0.495426397 0.575858029 0.020562460 
Par# 29912# S(  2,  2)( 29, 26)( 14,   1) | 1.000000000 1.000000000 1.000000000 0.000000000 
Par# 29913# S(  1,  1)( 30, 26)( 14,   1) | 0.507008823 0.451991609 0.561856806 0.028140402 
Par# 29914# S(  1,  2)( 30, 26)( 14,   1) | 0.492991177 0.438143194 0.548008391 0.028140402 
Par# 29915# S(  2,  2)( 30, 26)( 14,   1) | 1.000000000 1.000000000 1.000000000 0.000000000 
Par# 29916# S(  1,  1)( 31, 26)( 14,   1) | 0.526650148 0.431954332 0.619466727 0.048405925 
Par# 29917# S(  1,  2)( 31, 26)( 14,   1) | 0.473349852 0.380533273 0.568045668 0.048405925 
Par# 29918# S(  2,  2)( 31, 26)( 14,   1) | 1.000000000 1.000000000 1.000000000 0.000000000 
Par# 29919# S(  1,  1)( 32, 26)( 14,   1) | 0.486734909 0.467346995 0.506162824 0.009906971 
Par# 29920# S(  1,  2)( 32, 26)( 14,   1) | 0.513265091 0.493837176 0.532653005 0.009906971 
Par# 29921# S(  2,  2)( 32, 26)( 14,   1) | 1.000000000 1.000000000 1.000000000 0.000000000 
Par# 29922# S(  1,  1)( 33, 26)( 14,   1) | 0.458567688 0.408133540 0.509865298 0.026041436 
Par# 29923# S(  1,  2)( 33, 26)( 14,   1) | 0.541432312 0.490134702 0.591866460 0.026041436 
Par# 29924# S(  2,  2)( 33, 26)( 14,   1) | 1.000000000 1.000000000 1.000000000 0.000000000 
Par# 29925# S(  1,  1)( 34, 26)( 14,   1) | 0.484717242 0.467199123 0.502272996 0.008951085 
Par# 29926# S(  1,  2)( 34, 26)( 14,   1) | 0.515282758 0.497727004 0.532800877 0.008951085 
Par# 29927# S(  2,  2)( 34, 26)( 14,   1) | 1.000000000 1.000000000 1.000000000 0.000000000 
Par# 29928# S(  1,  1)( 35, 26)( 14,   1) | 0.490632836 0.465948756 0.515362675 0.012615863 
Par# 29929# S(  1,  2)( 35, 26)( 14,   1) | 0.509367164 0.484637325 0.534051244 0.012615863 
Par# 29930# S(  2,  2)( 35, 26)( 14,   1) | 1.000000000 1.000000000 1.000000000 0.000000000 
Par# 29931# S(  1,  1)( 36, 26)( 14,   1) | 0.477725088 0.459260308 0.496250946 0.009440686 
Par# 29932# S(  1,  2)( 36, 26)( 14,   1) | 0.522274912 0.503749054 0.540739692 0.009440686 
Par# 29933# S(  2,  2)( 36, 26)( 14,   1) | 1.000000000 1.000000000 1.000000000 0.000000000 
Par# 29934# S(  1,  1)( 37, 26)( 14,   1) | 0.473878575 0.450655498 0.497215213 0.011886049 
Par# 29935# S(  1,  2)( 37, 26)( 14,   1) | 0.526121425 0.502784787 0.549344502 0.011886049 
Par# 29936# S(  2,  2)( 37, 26)( 14,   1) | 1.000000000 1.000000000 1.000000000 0.000000000 
Par# 29937# S(  1,  1)( 27, 27)( 14,   1) | 0.485983773 0.467380801 0.504625661 0.009505633 
Par# 29938# S(  1,  2)( 27, 27)( 14,   1) | 0.514016227 0.495374339 0.532619199 0.009505633 
Par# 29939# S(  2,  2)( 27, 27)( 14,   1) | 1.000000000 1.000000000 1.000000000 0.000000000 
Par# 29940# S(  1,  1)( 28, 27)( 14,   1) | 0.469130936 0.438197906 0.500302999 0.015863474 
Par# 29941# S(  1,  2)( 28, 27)( 14,   1) | 0.530869064 0.499697001 0.561802094 0.015863474 
Par# 29942# S(  2,  2)( 28, 27)( 14,   1) | 1.000000000 1.000000000 1.000000000 0.000000000 
Par# 29943# S(  1,  1)( 29, 27)( 14,   1) | 0.464124506 0.424141971 0.504573603 0.020562460 
Par# 29944# S(  1,  2)( 29, 27)( 14,   1) | 0.535875494 0.495426397 0.575858029 0.020562460 
Par# 29945# S(  2,  2)( 29, 27)( 14,   1) | 1.000000000 1.000000000 1.000000000 0.000000000 
Par# 29946# S(  1,  1)( 30, 27)( 14,   1) | 0.507008823 0.451991609 0.561856806 0.028140402 
Par# 29947# S(  1,  2)( 30, 27)( 14,   1) | 0.492991177 0.438143194 0.548008391 0.028140402 
Par# 29948# S(  2,  2)( 30, 27)( 14,   1) | 1.000000000 1.000000000 1.000000000 0.000000000 
Par# 29949# S(  1,  1)( 31, 27)( 14,   1) | 0.526650148 0.431954332 0.619466727 0.048405925 
Par# 29950# S(  1,  2)( 31, 27)( 14,   1) | 0.473349852 0.380533273 0.568045668 0.048405925 
Par# 29951# S(  2,  2)( 31, 27)( 14,   1) | 1.000000000 1.000000000 1.000000000 0.000000000 
Par# 29952# S(  1,  1)( 32, 27)( 14,   1) | 0.486734909 0.467346995 0.506162824 0.009906971 
Par# 29953# S(  1,  2)( 32, 27)( 14,   1) | 0.513265091 0.493837176 0.532653005 0.009906971 
Par# 29954# S(  2,  2)( 32, 27)( 14,   1) | 1.000000000 1.000000000 1.000000000 0.000000000 
Par# 29955# S(  1,  1)( 33, 27)( 14,   1) | 0.458567688 0.408133540 0.509865298 0.026041436 
Par# 29956# S(  1,  2)( 33, 27)( 14,   1) | 0.541432312 0.490134702 0.591866460 0.026041436 
Par# 29957# S(  2,  2)( 33, 27)( 14,   1) | 1.000000000 1.000000000 1.000000000 0.000000000 
Par# 29958# S(  1,  1)( 34, 27)( 14,   1) | 0.484717242 0.467199123 0.502272996 0.008951085 
Par# 29959# S(  1,  2)( 34, 27)( 14,   1) | 0.515282758 0.497727004 0.532800877 0.008951085 
Par# 29960# S(  2,  2)( 34, 27)( 14,   1) | 1.000000000 1.000000000 1.000000000 0.000000000 
Par# 29961# S(  1,  1)( 35, 27)( 14,   1) | 0.490632836 0.465948756 0.515362675 0.012615863 
Par# 29962# S(  1,  2)( 35, 27)( 14,   1) | 0.509367164 0.484637325 0.534051244 0.012615863 
Par# 29963# S(  2,  2)( 35, 27)( 14,   1) | 1.000000000 1.000000000 1.000000000 0.000000000 
Par# 29964# S(  1,  1)( 36, 27)( 14,   1) | 0.477725088 0.459260308 0.496250946 0.009440686 
Par# 29965# S(  1,  2)( 36, 27)( 14,   1) | 0.522274912 0.503749054 0.540739692 0.009440686 
Par# 29966# S(  2,  2)( 36, 27)( 14,   1) | 1.000000000 1.000000000 1.000000000 0.000000000 
Par# 29967# S(  1,  1)( 37, 27)( 14,   1) | 0.473878575 0.450655498 0.497215213 0.011886049 
Par# 29968# S(  1,  2)( 37, 27)( 14,   1) | 0.526121425 0.502784787 0.549344502 0.011886049 
Par# 29969# S(  2,  2)( 37, 27)( 14,   1) | 1.000000000 1.000000000 1.000000000 0.000000000 
Par# 29970# S(  1,  1)( 28, 28)( 14,   1) | 0.469130936 0.438197906 0.500302999 0.015863474 
Par# 29971# S(  1,  2)( 28, 28)( 14,   1) | 0.530869064 0.499697001 0.561802094 0.015863474 
Par# 29972# S(  2,  2)( 28, 28)( 14,   1) | 1.000000000 1.000000000 1.000000000 0.000000000 
Par# 29973# S(  1,  1)( 29, 28)( 14,   1) | 0.464124506 0.424141971 0.504573603 0.020562460 
Par# 29974# S(  1,  2)( 29, 28)( 14,   1) | 0.535875494 0.495426397 0.575858029 0.020562460 
Par# 29975# S(  2,  2)( 29, 28)( 14,   1) | 1.000000000 1.000000000 1.000000000 0.000000000 
Par# 29976# S(  1,  1)( 30, 28)( 14,   1) | 0.507008823 0.451991609 0.561856806 0.028140402 
Par# 29977# S(  1,  2)( 30, 28)( 14,   1) | 0.492991177 0.438143194 0.548008391 0.028140402 
Par# 29978# S(  2,  2)( 30, 28)( 14,   1) | 1.000000000 1.000000000 1.000000000 0.000000000 
Par# 29979# S(  1,  1)( 31, 28)( 14,   1) | 0.526650148 0.431954332 0.619466727 0.048405925 
Par# 29980# S(  1,  2)( 31, 28)( 14,   1) | 0.473349852 0.380533273 0.568045668 0.048405925 
Par# 29981# S(  2,  2)( 31, 28)( 14,   1) | 1.000000000 1.000000000 1.000000000 0.000000000 
Par# 29982# S(  1,  1)( 32, 28)( 14,   1) | 0.486734909 0.467346995 0.506162824 0.009906971 
Par# 29983# S(  1,  2)( 32, 28)( 14,   1) | 0.513265091 0.493837176 0.532653005 0.009906971 
Par# 29984# S(  2,  2)( 32, 28)( 14,   1) | 1.000000000 1.000000000 1.000000000 0.000000000 
Par# 29985# S(  1,  1)( 33, 28)( 14,   1) | 0.458567688 0.408133540 0.509865298 0.026041436 
Par# 29986# S(  1,  2)( 33, 28)( 14,   1) | 0.541432312 0.490134702 0.591866460 0.026041436 
Par# 29987# S(  2,  2)( 33, 28)( 14,   1) | 1.000000000 1.000000000 1.000000000 0.000000000 
Par# 29988# S(  1,  1)( 34, 28)( 14,   1) | 0.484717242 0.467199123 0.502272996 0.008951085 
Par# 29989# S(  1,  2)( 34, 28)( 14,   1) | 0.515282758 0.497727004 0.532800877 0.008951085 
Par# 29990# S(  2,  2)( 34, 28)( 14,   1) | 1.000000000 1.000000000 1.000000000 0.000000000 
Par# 29991# S(  1,  1)( 35, 28)( 14,   1) | 0.490632836 0.465948756 0.515362675 0.012615863 
Par# 29992# S(  1,  2)( 35, 28)( 14,   1) | 0.509367164 0.484637325 0.534051244 0.012615863 
Par# 29993# S(  2,  2)( 35, 28)( 14,   1) | 1.000000000 1.000000000 1.000000000 0.000000000 
Par# 29994# S(  1,  1)( 36, 28)( 14,   1) | 0.477725088 0.459260308 0.496250946 0.009440686 
Par# 29995# S(  1,  2)( 36, 28)( 14,   1) | 0.522274912 0.503749054 0.540739692 0.009440686 
Par# 29996# S(  2,  2)( 36, 28)( 14,   1) | 1.000000000 1.000000000 1.000000000 0.000000000 
Par# 29997# S(  1,  1)( 37, 28)( 14,   1) | 0.473878575 0.450655498 0.497215213 0.011886049 
Par# 29998# S(  1,  2)( 37, 28)( 14,   1) | 0.526121425 0.502784787 0.549344502 0.011886049 
Par# 29999# S(  2,  2)( 37, 28)( 14,   1) | 1.000000000 1.000000000 1.000000000 0.000000000 
Par# 30000# S(  1,  1)( 29, 29)( 14,   1) | 0.464124506 0.424141971 0.504573603 0.020562460 
Par# 30001# S(  1,  2)( 29, 29)( 14,   1) | 0.535875494 0.495426397 0.575858029 0.020562460 
Par# 30002# S(  2,  2)( 29, 29)( 14,   1) | 1.000000000 1.000000000 1.000000000 0.000000000 
Par# 30003# S(  1,  1)( 30, 29)( 14,   1) | 0.507008823 0.451991609 0.561856806 0.028140402 
Par# 30004# S(  1,  2)( 30, 29)( 14,   1) | 0.492991177 0.438143194 0.548008391 0.028140402 
Par# 30005# S(  2,  2)( 30, 29)( 14,   1) | 1.000000000 1.000000000 1.000000000 0.000000000 
Par# 30006# S(  1,  1)( 31, 29)( 14,   1) | 0.526650148 0.431954332 0.619466727 0.048405925 
Par# 30007# S(  1,  2)( 31, 29)( 14,   1) | 0.473349852 0.380533273 0.568045668 0.048405925 
Par# 30008# S(  2,  2)( 31, 29)( 14,   1) | 1.000000000 1.000000000 1.000000000 0.000000000 
Par# 30009# S(  1,  1)( 32, 29)( 14,   1) | 0.486734909 0.467346995 0.506162824 0.009906971 
Par# 30010# S(  1,  2)( 32, 29)( 14,   1) | 0.513265091 0.493837176 0.532653005 0.009906971 
Par# 30011# S(  2,  2)( 32, 29)( 14,   1) | 1.000000000 1.000000000 1.000000000 0.000000000 
Par# 30012# S(  1,  1)( 33, 29)( 14,   1) | 0.458567688 0.408133540 0.509865298 0.026041436 
Par# 30013# S(  1,  2)( 33, 29)( 14,   1) | 0.541432312 0.490134702 0.591866460 0.026041436 
Par# 30014# S(  2,  2)( 33, 29)( 14,   1) | 1.000000000 1.000000000 1.000000000 0.000000000 
Par# 30015# S(  1,  1)( 34, 29)( 14,   1) | 0.484717242 0.467199123 0.502272996 0.008951085 
Par# 30016# S(  1,  2)( 34, 29)( 14,   1) | 0.515282758 0.497727004 0.532800877 0.008951085 
Par# 30017# S(  2,  2)( 34, 29)( 14,   1) | 1.000000000 1.000000000 1.000000000 0.000000000 
Par# 30018# S(  1,  1)( 35, 29)( 14,   1) | 0.490632836 0.465948756 0.515362675 0.012615863 
Par# 30019# S(  1,  2)( 35, 29)( 14,   1) | 0.509367164 0.484637325 0.534051244 0.012615863 
Par# 30020# S(  2,  2)( 35, 29)( 14,   1) | 1.000000000 1.000000000 1.000000000 0.000000000 
Par# 30021# S(  1,  1)( 36, 29)( 14,   1) | 0.477725088 0.459260308 0.496250946 0.009440686 
Par# 30022# S(  1,  2)( 36, 29)( 14,   1) | 0.522274912 0.503749054 0.540739692 0.009440686 
Par# 30023# S(  2,  2)( 36, 29)( 14,   1) | 1.000000000 1.000000000 1.000000000 0.000000000 
Par# 30024# S(  1,  1)( 37, 29)( 14,   1) | 0.473878575 0.450655498 0.497215213 0.011886049 
Par# 30025# S(  1,  2)( 37, 29)( 14,   1) | 0.526121425 0.502784787 0.549344502 0.011886049 
Par# 30026# S(  2,  2)( 37, 29)( 14,   1) | 1.000000000 1.000000000 1.000000000 0.000000000 
Par# 30027# S(  1,  1)( 30, 30)( 14,   1) | 0.507008823 0.451991609 0.561856806 0.028140402 
Par# 30028# S(  1,  2)( 30, 30)( 14,   1) | 0.492991177 0.438143194 0.548008391 0.028140402 
Par# 30029# S(  2,  2)( 30, 30)( 14,   1) | 1.000000000 1.000000000 1.000000000 0.000000000 
Par# 30030# S(  1,  1)( 31, 30)( 14,   1) | 0.526650148 0.431954332 0.619466727 0.048405925 
Par# 30031# S(  1,  2)( 31, 30)( 14,   1) | 0.473349852 0.380533273 0.568045668 0.048405925 
Par# 30032# S(  2,  2)( 31, 30)( 14,   1) | 1.000000000 1.000000000 1.000000000 0.000000000 
Par# 30033# S(  1,  1)( 32, 30)( 14,   1) | 0.486734909 0.467346995 0.506162824 0.009906971 
Par# 30034# S(  1,  2)( 32, 30)( 14,   1) | 0.513265091 0.493837176 0.532653005 0.009906971 
Par# 30035# S(  2,  2)( 32, 30)( 14,   1) | 1.000000000 1.000000000 1.000000000 0.000000000 
Par# 30036# S(  1,  1)( 33, 30)( 14,   1) | 0.458567688 0.408133540 0.509865298 0.026041436 
Par# 30037# S(  1,  2)( 33, 30)( 14,   1) | 0.541432312 0.490134702 0.591866460 0.026041436 
Par# 30038# S(  2,  2)( 33, 30)( 14,   1) | 1.000000000 1.000000000 1.000000000 0.000000000 
Par# 30039# S(  1,  1)( 34, 30)( 14,   1) | 0.484717242 0.467199123 0.502272996 0.008951085 
Par# 30040# S(  1,  2)( 34, 30)( 14,   1) | 0.515282758 0.497727004 0.532800877 0.008951085 
Par# 30041# S(  2,  2)( 34, 30)( 14,   1) | 1.000000000 1.000000000 1.000000000 0.000000000 
Par# 30042# S(  1,  1)( 35, 30)( 14,   1) | 0.490632836 0.465948756 0.515362675 0.012615863 
Par# 30043# S(  1,  2)( 35, 30)( 14,   1) | 0.509367164 0.484637325 0.534051244 0.012615863 
Par# 30044# S(  2,  2)( 35, 30)( 14,   1) | 1.000000000 1.000000000 1.000000000 0.000000000 
Par# 30045# S(  1,  1)( 36, 30)( 14,   1) | 0.477725088 0.459260308 0.496250946 0.009440686 
Par# 30046# S(  1,  2)( 36, 30)( 14,   1) | 0.522274912 0.503749054 0.540739692 0.009440686 
Par# 30047# S(  2,  2)( 36, 30)( 14,   1) | 1.000000000 1.000000000 1.000000000 0.000000000 
Par# 30048# S(  1,  1)( 37, 30)( 14,   1) | 0.473878575 0.450655498 0.497215213 0.011886049 
Par# 30049# S(  1,  2)( 37, 30)( 14,   1) | 0.526121425 0.502784787 0.549344502 0.011886049 
Par# 30050# S(  2,  2)( 37, 30)( 14,   1) | 1.000000000 1.000000000 1.000000000 0.000000000 
Par# 30051# S(  1,  1)( 31, 31)( 14,   1) | 0.526650148 0.431954332 0.619466727 0.048405925 
Par# 30052# S(  1,  2)( 31, 31)( 14,   1) | 0.473349852 0.380533273 0.568045668 0.048405925 
Par# 30053# S(  2,  2)( 31, 31)( 14,   1) | 1.000000000 1.000000000 1.000000000 0.000000000 
Par# 30054# S(  1,  1)( 32, 31)( 14,   1) | 0.486734909 0.467346995 0.506162824 0.009906971 
Par# 30055# S(  1,  2)( 32, 31)( 14,   1) | 0.513265091 0.493837176 0.532653005 0.009906971 
Par# 30056# S(  2,  2)( 32, 31)( 14,   1) | 1.000000000 1.000000000 1.000000000 0.000000000 
Par# 30057# S(  1,  1)( 33, 31)( 14,   1) | 0.458567688 0.408133540 0.509865298 0.026041436 
Par# 30058# S(  1,  2)( 33, 31)( 14,   1) | 0.541432312 0.490134702 0.591866460 0.026041436 
Par# 30059# S(  2,  2)( 33, 31)( 14,   1) | 1.000000000 1.000000000 1.000000000 0.000000000 
Par# 30060# S(  1,  1)( 34, 31)( 14,   1) | 0.484717242 0.467199123 0.502272996 0.008951085 
Par# 30061# S(  1,  2)( 34, 31)( 14,   1) | 0.515282758 0.497727004 0.532800877 0.008951085 
Par# 30062# S(  2,  2)( 34, 31)( 14,   1) | 1.000000000 1.000000000 1.000000000 0.000000000 
Par# 30063# S(  1,  1)( 35, 31)( 14,   1) | 0.490632836 0.465948756 0.515362675 0.012615863 
Par# 30064# S(  1,  2)( 35, 31)( 14,   1) | 0.509367164 0.484637325 0.534051244 0.012615863 
Par# 30065# S(  2,  2)( 35, 31)( 14,   1) | 1.000000000 1.000000000 1.000000000 0.000000000 
Par# 30066# S(  1,  1)( 36, 31)( 14,   1) | 0.477725088 0.459260308 0.496250946 0.009440686 
Par# 30067# S(  1,  2)( 36, 31)( 14,   1) | 0.522274912 0.503749054 0.540739692 0.009440686 
Par# 30068# S(  2,  2)( 36, 31)( 14,   1) | 1.000000000 1.000000000 1.000000000 0.000000000 
Par# 30069# S(  1,  1)( 37, 31)( 14,   1) | 0.473878575 0.450655498 0.497215213 0.011886049 
Par# 30070# S(  1,  2)( 37, 31)( 14,   1) | 0.526121425 0.502784787 0.549344502 0.011886049 
Par# 30071# S(  2,  2)( 37, 31)( 14,   1) | 1.000000000 1.000000000 1.000000000 0.000000000 
Par# 30072# S(  1,  1)( 32, 32)( 14,   1) | 0.486734909 0.467346995 0.506162824 0.009906971 
Par# 30073# S(  1,  2)( 32, 32)( 14,   1) | 0.513265091 0.493837176 0.532653005 0.009906971 
Par# 30074# S(  2,  2)( 32, 32)( 14,   1) | 1.000000000 1.000000000 1.000000000 0.000000000 
Par# 30075# S(  1,  1)( 33, 32)( 14,   1) | 0.458567688 0.408133540 0.509865298 0.026041436 
Par# 30076# S(  1,  2)( 33, 32)( 14,   1) | 0.541432312 0.490134702 0.591866460 0.026041436 
Par# 30077# S(  2,  2)( 33, 32)( 14,   1) | 1.000000000 1.000000000 1.000000000 0.000000000 
Par# 30078# S(  1,  1)( 34, 32)( 14,   1) | 0.484717242 0.467199123 0.502272996 0.008951085 
Par# 30079# S(  1,  2)( 34, 32)( 14,   1) | 0.515282758 0.497727004 0.532800877 0.008951085 
Par# 30080# S(  2,  2)( 34, 32)( 14,   1) | 1.000000000 1.000000000 1.000000000 0.000000000 
Par# 30081# S(  1,  1)( 35, 32)( 14,   1) | 0.490632836 0.465948756 0.515362675 0.012615863 
Par# 30082# S(  1,  2)( 35, 32)( 14,   1) | 0.509367164 0.484637325 0.534051244 0.012615863 
Par# 30083# S(  2,  2)( 35, 32)( 14,   1) | 1.000000000 1.000000000 1.000000000 0.000000000 
Par# 30084# S(  1,  1)( 36, 32)( 14,   1) | 0.477725088 0.459260308 0.496250946 0.009440686 
Par# 30085# S(  1,  2)( 36, 32)( 14,   1) | 0.522274912 0.503749054 0.540739692 0.009440686 
Par# 30086# S(  2,  2)( 36, 32)( 14,   1) | 1.000000000 1.000000000 1.000000000 0.000000000 
Par# 30087# S(  1,  1)( 37, 32)( 14,   1) | 0.473878575 0.450655498 0.497215213 0.011886049 
Par# 30088# S(  1,  2)( 37, 32)( 14,   1) | 0.526121425 0.502784787 0.549344502 0.011886049 
Par# 30089# S(  2,  2)( 37, 32)( 14,   1) | 1.000000000 1.000000000 1.000000000 0.000000000 
Par# 30090# S(  1,  1)( 33, 33)( 14,   1) | 0.458567688 0.408133540 0.509865298 0.026041436 
Par# 30091# S(  1,  2)( 33, 33)( 14,   1) | 0.541432312 0.490134702 0.591866460 0.026041436 
Par# 30092# S(  2,  2)( 33, 33)( 14,   1) | 1.000000000 1.000000000 1.000000000 0.000000000 
Par# 30093# S(  1,  1)( 34, 33)( 14,   1) | 0.484717242 0.467199123 0.502272996 0.008951085 
Par# 30094# S(  1,  2)( 34, 33)( 14,   1) | 0.515282758 0.497727004 0.532800877 0.008951085 
Par# 30095# S(  2,  2)( 34, 33)( 14,   1) | 1.000000000 1.000000000 1.000000000 0.000000000 
Par# 30096# S(  1,  1)( 35, 33)( 14,   1) | 0.490632836 0.465948756 0.515362675 0.012615863 
Par# 30097# S(  1,  2)( 35, 33)( 14,   1) | 0.509367164 0.484637325 0.534051244 0.012615863 
Par# 30098# S(  2,  2)( 35, 33)( 14,   1) | 1.000000000 1.000000000 1.000000000 0.000000000 
Par# 30099# S(  1,  1)( 36, 33)( 14,   1) | 0.477725088 0.459260308 0.496250946 0.009440686 
Par# 30100# S(  1,  2)( 36, 33)( 14,   1) | 0.522274912 0.503749054 0.540739692 0.009440686 
Par# 30101# S(  2,  2)( 36, 33)( 14,   1) | 1.000000000 1.000000000 1.000000000 0.000000000 
Par# 30102# S(  1,  1)( 37, 33)( 14,   1) | 0.473878575 0.450655498 0.497215213 0.011886049 
Par# 30103# S(  1,  2)( 37, 33)( 14,   1) | 0.526121425 0.502784787 0.549344502 0.011886049 
Par# 30104# S(  2,  2)( 37, 33)( 14,   1) | 1.000000000 1.000000000 1.000000000 0.000000000 
Par# 30105# S(  1,  1)( 34, 34)( 14,   1) | 0.484717242 0.467199123 0.502272996 0.008951085 
Par# 30106# S(  1,  2)( 34, 34)( 14,   1) | 0.515282758 0.497727004 0.532800877 0.008951085 
Par# 30107# S(  2,  2)( 34, 34)( 14,   1) | 1.000000000 1.000000000 1.000000000 0.000000000 
Par# 30108# S(  1,  1)( 35, 34)( 14,   1) | 0.490632836 0.465948756 0.515362675 0.012615863 
Par# 30109# S(  1,  2)( 35, 34)( 14,   1) | 0.509367164 0.484637325 0.534051244 0.012615863 
Par# 30110# S(  2,  2)( 35, 34)( 14,   1) | 1.000000000 1.000000000 1.000000000 0.000000000 
Par# 30111# S(  1,  1)( 36, 34)( 14,   1) | 0.477725088 0.459260308 0.496250946 0.009440686 
Par# 30112# S(  1,  2)( 36, 34)( 14,   1) | 0.522274912 0.503749054 0.540739692 0.009440686 
Par# 30113# S(  2,  2)( 36, 34)( 14,   1) | 1.000000000 1.000000000 1.000000000 0.000000000 
Par# 30114# S(  1,  1)( 37, 34)( 14,   1) | 0.473878575 0.450655498 0.497215213 0.011886049 
Par# 30115# S(  1,  2)( 37, 34)( 14,   1) | 0.526121425 0.502784787 0.549344502 0.011886049 
Par# 30116# S(  2,  2)( 37, 34)( 14,   1) | 1.000000000 1.000000000 1.000000000 0.000000000 
Par# 30117# S(  1,  1)( 35, 35)( 14,   1) | 0.490632836 0.465948756 0.515362675 0.012615863 
Par# 30118# S(  1,  2)( 35, 35)( 14,   1) | 0.509367164 0.484637325 0.534051244 0.012615863 
Par# 30119# S(  2,  2)( 35, 35)( 14,   1) | 1.000000000 1.000000000 1.000000000 0.000000000 
Par# 30120# S(  1,  1)( 36, 35)( 14,   1) | 0.477725088 0.459260308 0.496250946 0.009440686 
Par# 30121# S(  1,  2)( 36, 35)( 14,   1) | 0.522274912 0.503749054 0.540739692 0.009440686 
Par# 30122# S(  2,  2)( 36, 35)( 14,   1) | 1.000000000 1.000000000 1.000000000 0.000000000 
Par# 30123# S(  1,  1)( 37, 35)( 14,   1) | 0.473878575 0.450655498 0.497215213 0.011886049 
Par# 30124# S(  1,  2)( 37, 35)( 14,   1) | 0.526121425 0.502784787 0.549344502 0.011886049 
Par# 30125# S(  2,  2)( 37, 35)( 14,   1) | 1.000000000 1.000000000 1.000000000 0.000000000 
Par# 30126# S(  1,  1)( 36, 36)( 14,   1) | 0.477725088 0.459260308 0.496250946 0.009440686 
Par# 30127# S(  1,  2)( 36, 36)( 14,   1) | 0.522274912 0.503749054 0.540739692 0.009440686 
Par# 30128# S(  2,  2)( 36, 36)( 14,   1) | 1.000000000 1.000000000 1.000000000 0.000000000 
Par# 30129# S(  1,  1)( 37, 36)( 14,   1) | 0.473878575 0.450655498 0.497215213 0.011886049 
Par# 30130# S(  1,  2)( 37, 36)( 14,   1) | 0.526121425 0.502784787 0.549344502 0.011886049 
Par# 30131# S(  2,  2)( 37, 36)( 14,   1) | 1.000000000 1.000000000 1.000000000 0.000000000 
Par# 30132# S(  1,  1)( 37, 37)( 14,   1) | 0.473878575 0.450655498 0.497215213 0.011886049 
Par# 30133# S(  1,  2)( 37, 37)( 14,   1) | 0.526121425 0.502784787 0.549344502 0.011886049 
Par# 30134# S(  2,  2)( 37, 37)( 14,   1) | 1.000000000 1.000000000 1.000000000 0.000000000 
Par# 30135# S(  1,  1)(  1,  1)( 15,   1) | 0.484424054 0.467109351 0.501776232 0.008847134 
Par# 30136# S(  1,  2)(  1,  1)( 15,   1) | 0.515575946 0.498223768 0.532890649 0.008847134 
Par# 30137# S(  2,  2)(  1,  1)( 15,   1) | 1.000000000 1.000000000 1.000000000 0.000000000 
Par# 30138# S(  1,  1)(  2,  1)( 15,   1) | 0.459538613 0.410944757 0.508914238 0.025072100 
Par# 30139# S(  1,  2)(  2,  1)( 15,   1) | 0.540461387 0.491085762 0.589055243 0.025072100 
Par# 30140# S(  2,  2)(  2,  1)( 15,   1) | 1.000000000 1.000000000 1.000000000 0.000000000 
Par# 30141# S(  1,  1)(  3,  1)( 15,   1) | 0.497556793 0.460831933 0.534308034 0.018777743 
Par# 30142# S(  1,  2)(  3,  1)( 15,   1) | 0.502443207 0.465691966 0.539168067 0.018777743 
Par# 30143# S(  2,  2)(  3,  1)( 15,   1) | 1.000000000 1.000000000 1.000000000 0.000000000 
Par# 30144# S(  1,  1)(  4,  1)( 15,   1) | 0.463188609 0.421464222 0.505434925 0.021471381 
Par# 30145# S(  1,  2)(  4,  1)( 15,   1) | 0.536811391 0.494565075 0.578535778 0.021471381 
Par# 30146# S(  2,  2)(  4,  1)( 15,   1) | 1.000000000 1.000000000 1.000000000 0.000000000 
Par# 30147# S(  1,  1)(  5,  1)( 15,   1) | 0.483030319 0.466407358 0.499690921 0.008493839 
Par# 30148# S(  1,  2)(  5,  1)( 15,   1) | 0.516969681 0.500309079 0.533592642 0.008493839 
Par# 30149# S(  2,  2)(  5,  1)( 15,   1) | 1.000000000 1.000000000 1.000000000 0.000000000 
Par# 30150# S(  1,  1)(  6,  1)( 15,   1) | 0.487941841 0.467107545 0.508818118 0.010646626 
Par# 30151# S(  1,  2)(  6,  1)( 15,   1) | 0.512058159 0.491181882 0.532892455 0.010646626 
Par# 30152# S(  2,  2)(  6,  1)( 15,   1) | 1.000000000 1.000000000 1.000000000 0.000000000 
Par# 30153# S(  1,  1)(  7,  1)( 15,   1) | 0.497122431 0.461204052 0.533070535 0.018364946 
Par# 30154# S(  1,  2)(  7,  1)( 15,   1) | 0.502877569 0.466929465 0.538795948 0.018364946 
Par# 30155# S(  2,  2)(  7,  1)( 15,   1) | 1.000000000 1.000000000 1.000000000 0.000000000 
Par# 30156# S(  1,  1)(  8,  1)( 15,   1) | 0.491456386 0.465466233 0.517492803 0.013284075 
Par# 30157# S(  1,  2)(  8,  1)( 15,   1) | 0.508543614 0.482507197 0.534533767 0.013284075 
Par# 30158# S(  2,  2)(  8,  1)( 15,   1) | 1.000000000 1.000000000 1.000000000 0.000000000 
Par# 30159# S(  1,  1)(  9,  1)( 15,   1) | 0.483944670 0.466920525 0.501006160 0.008698681 
Par# 30160# S(  1,  2)(  9,  1)( 15,   1) | 0.516055330 0.498993840 0.533079475 0.008698681 
Par# 30161# S(  2,  2)(  9,  1)( 15,   1) | 1.000000000 1.000000000 1.000000000 0.000000000 
Par# 30162# S(  1,  1)( 10,  1)( 15,   1) | 0.454374153 0.395970185 0.514061204 0.030265275 
Par# 30163# S(  1,  2)( 10,  1)( 15,   1) | 0.545625847 0.485938796 0.604029815 0.030265275 
Par# 30164# S(  2,  2)( 10,  1)( 15,   1) | 1.000000000 1.000000000 1.000000000 0.000000000 
Par# 30165# S(  1,  1)( 11,  1)( 15,   1) | 0.478592733 0.460879977 0.496359483 0.009054688 
Par# 30166# S(  1,  2)( 11,  1)( 15,   1) | 0.521407267 0.503640517 0.539120023 0.009054688 
Par# 30167# S(  2,  2)( 11,  1)( 15,   1) | 1.000000000 1.000000000 1.000000000 0.000000000 
Par# 30168# S(  1,  1)( 12,  1)( 15,   1) | 0.483918623 0.466908728 0.500965862 0.008691402 
Par# 30169# S(  1,  2)( 12,  1)( 15,   1) | 0.516081377 0.499034138 0.533091272 0.008691402 
Par# 30170# S(  2,  2)( 12,  1)( 15,   1) | 1.000000000 1.000000000 1.000000000 0.000000000 
Par# 30171# S(  1,  1)( 13,  1)( 15,   1) | 0.450672118 0.385241984 0.517853952 0.034028003 
Par# 30172# S(  1,  2)( 13,  1)( 15,   1) | 0.549327882 0.482146048 0.614758016 0.034028003 
Par# 30173# S(  2,  2)( 13,  1)( 15,   1) | 1.000000000 1.000000000 1.000000000 0.000000000 
Par# 30174# S(  1,  1)( 14,  1)( 15,   1) | 0.470273961 0.441306689 0.499442880 0.014847343 
Par# 30175# S(  1,  2)( 14,  1)( 15,   1) | 0.529726039 0.500557120 0.558693311 0.014847343 
Par# 30176# S(  2,  2)( 14,  1)( 15,   1) | 1.000000000 1.000000000 1.000000000 0.000000000 
Par# 30177# S(  1,  1)( 15,  1)( 15,   1) | 0.480734981 0.464170187 0.497342236 0.008465359 
Par# 30178# S(  1,  2)( 15,  1)( 15,   1) | 0.519265019 0.502657764 0.535829813 0.008465359 
Par# 30179# S(  2,  2)( 15,  1)( 15,   1) | 1.000000000 1.000000000 1.000000000 0.000000000 
Par# 30180# S(  1,  1)( 16,  1)( 15,   1) | 0.471880689 0.445575095 0.498343375 0.013473771 
Par# 30181# S(  1,  2)( 16,  1)( 15,   1) | 0.528119311 0.501656625 0.554424905 0.013473771 
Par# 30182# S(  2,  2)( 16,  1)( 15,   1) | 1.000000000 1.000000000 1.000000000 0.000000000 
Par# 30183# S(  1,  1)( 17,  1)( 15,   1) | 0.525066124 0.433599937 0.614880814 0.046760623 
Par# 30184# S(  1,  2)( 17,  1)( 15,   1) | 0.474933876 0.385119186 0.566400063 0.046760623 
Par# 30185# S(  2,  2)( 17,  1)( 15,   1) | 1.000000000 1.000000000 1.000000000 0.000000000 
Par# 30186# S(  1,  1)( 18,  1)( 15,   1) | 0.503986325 0.454930390 0.552965631 0.025089570 
Par# 30187# S(  1,  2)( 18,  1)( 15,   1) | 0.496013675 0.447034369 0.545069610 0.025089570 
Par# 30188# S(  2,  2)( 18,  1)( 15,   1) | 1.000000000 1.000000000 1.000000000 0.000000000 
Par# 30189# S(  1,  1)( 19,  1)( 15,   1) | 0.484824764 0.467227319 0.502459920 0.008991627 
Par# 30190# S(  1,  2)( 19,  1)( 15,   1) | 0.515175236 0.497540080 0.532772681 0.008991627 
Par# 30191# S(  2,  2)( 19,  1)( 15,   1) | 1.000000000 1.000000000 1.000000000 0.000000000 
Par# 30192# S(  1,  1)( 20,  1)( 15,   1) | 0.478574460 0.460847423 0.496355624 0.009062017 
Par# 30193# S(  1,  2)( 20,  1)( 15,   1) | 0.521425540 0.503644376 0.539152577 0.009062017 
Par# 30194# S(  2,  2)( 20,  1)( 15,   1) | 1.000000000 1.000000000 1.000000000 0.000000000 
Par# 30195# S(  1,  1)( 21,  1)( 15,   1) | 0.461880115 0.417704718 0.506662331 0.022753059 
Par# 30196# S(  1,  2)( 21,  1)( 15,   1) | 0.538119885 0.493337669 0.582295282 0.022753059 
Par# 30197# S(  2,  2)( 21,  1)( 15,   1) | 1.000000000 1.000000000 1.000000000 0.000000000 
Par# 30198# S(  1,  1)( 22,  1)( 15,   1) | 0.497299948 0.461052524 0.533575775 0.018533367 
Par# 30199# S(  1,  2)( 22,  1)( 15,   1) | 0.502700052 0.466424225 0.538947476 0.018533367 
Par# 30200# S(  2,  2)( 22,  1)( 15,   1) | 1.000000000 1.000000000 1.000000000 0.000000000 
Par# 30201# S(  1,  1)( 23,  1)( 15,   1) | 0.463161023 0.421385138 0.505460535 0.021498277 
Par# 30202# S(  1,  2)( 23,  1)( 15,   1) | 0.536838977 0.494539465 0.578614862 0.021498277 
Par# 30203# S(  2,  2)( 23,  1)( 15,   1) | 1.000000000 1.000000000 1.000000000 0.000000000 
Par# 30204# S(  1,  1)( 24,  1)( 15,   1) | 0.486667277 0.467353928 0.506020522 0.009868844 
Par# 30205# S(  1,  2)( 24,  1)( 15,   1) | 0.513332723 0.493979478 0.532646072 0.009868844 
Par# 30206# S(  2,  2)( 24,  1)( 15,   1) | 1.000000000 1.000000000 1.000000000 0.000000000 
Par# 30207# S(  1,  1)( 25,  1)( 15,   1) | 0.478547880 0.460799946 0.496350137 0.009072743 
Par# 30208# S(  1,  2)( 25,  1)( 15,   1) | 0.521452120 0.503649863 0.539200054 0.009072743 
Par# 30209# S(  2,  2)( 25,  1)( 15,   1) | 1.000000000 1.000000000 1.000000000 0.000000000 
Par# 30210# S(  1,  1)( 26,  1)( 15,   1) | 0.475782654 0.455159608 0.496488626 0.010549112 
Par# 30211# S(  1,  2)( 26,  1)( 15,   1) | 0.524217346 0.503511374 0.544840392 0.010549112 
Par# 30212# S(  2,  2)( 26,  1)( 15,   1) | 1.000000000 1.000000000 1.000000000 0.000000000 
Par# 30213# S(  1,  1)( 27,  1)( 15,   1) | 0.485983773 0.467380801 0.504625661 0.009505633 
Par# 30214# S(  1,  2)( 27,  1)( 15,   1) | 0.514016227 0.495374339 0.532619199 0.009505633 
Par# 30215# S(  2,  2)( 27,  1)( 15,   1) | 1.000000000 1.000000000 1.000000000 0.000000000 
Par# 30216# S(  1,  1)( 28,  1)( 15,   1) | 0.469130936 0.438197906 0.500302999 0.015863474 
Par# 30217# S(  1,  2)( 28,  1)( 15,   1) | 0.530869064 0.499697001 0.561802094 0.015863474 
Par# 30218# S(  2,  2)( 28,  1)( 15,   1) | 1.000000000 1.000000000 1.000000000 0.000000000 
Par# 30219# S(  1,  1)( 29,  1)( 15,   1) | 0.464124506 0.424141971 0.504573603 0.020562460 
Par# 30220# S(  1,  2)( 29,  1)( 15,   1) | 0.535875494 0.495426397 0.575858029 0.020562460 
Par# 30221# S(  2,  2)( 29,  1)( 15,   1) | 1.000000000 1.000000000 1.000000000 0.000000000 
Par# 30222# S(  1,  1)( 30,  1)( 15,   1) | 0.507008823 0.451991609 0.561856806 0.028140402 
Par# 30223# S(  1,  2)( 30,  1)( 15,   1) | 0.492991177 0.438143194 0.548008391 0.028140402 
Par# 30224# S(  2,  2)( 30,  1)( 15,   1) | 1.000000000 1.000000000 1.000000000 0.000000000 
Par# 30225# S(  1,  1)( 31,  1)( 15,   1) | 0.526650148 0.431954332 0.619466727 0.048405925 
Par# 30226# S(  1,  2)( 31,  1)( 15,   1) | 0.473349852 0.380533273 0.568045668 0.048405925 
Par# 30227# S(  2,  2)( 31,  1)( 15,   1) | 1.000000000 1.000000000 1.000000000 0.000000000 
Par# 30228# S(  1,  1)( 32,  1)( 15,   1) | 0.486734909 0.467346995 0.506162824 0.009906971 
Par# 30229# S(  1,  2)( 32,  1)( 15,   1) | 0.513265091 0.493837176 0.532653005 0.009906971 
Par# 30230# S(  2,  2)( 32,  1)( 15,   1) | 1.000000000 1.000000000 1.000000000 0.000000000 
Par# 30231# S(  1,  1)( 33,  1)( 15,   1) | 0.458567688 0.408133540 0.509865298 0.026041436 
Par# 30232# S(  1,  2)( 33,  1)( 15,   1) | 0.541432312 0.490134702 0.591866460 0.026041436 
Par# 30233# S(  2,  2)( 33,  1)( 15,   1) | 1.000000000 1.000000000 1.000000000 0.000000000 
Par# 30234# S(  1,  1)( 34,  1)( 15,   1) | 0.484717242 0.467199123 0.502272996 0.008951085 
Par# 30235# S(  1,  2)( 34,  1)( 15,   1) | 0.515282758 0.497727004 0.532800877 0.008951085 
Par# 30236# S(  2,  2)( 34,  1)( 15,   1) | 1.000000000 1.000000000 1.000000000 0.000000000 
Par# 30237# S(  1,  1)( 35,  1)( 15,   1) | 0.490632836 0.465948756 0.515362675 0.012615863 
Par# 30238# S(  1,  2)( 35,  1)( 15,   1) | 0.509367164 0.484637325 0.534051244 0.012615863 
Par# 30239# S(  2,  2)( 35,  1)( 15,   1) | 1.000000000 1.000000000 1.000000000 0.000000000 
Par# 30240# S(  1,  1)( 36,  1)( 15,   1) | 0.477725088 0.459260308 0.496250946 0.009440686 
Par# 30241# S(  1,  2)( 36,  1)( 15,   1) | 0.522274912 0.503749054 0.540739692 0.009440686 
Par# 30242# S(  2,  2)( 36,  1)( 15,   1) | 1.000000000 1.000000000 1.000000000 0.000000000 
Par# 30243# S(  1,  1)( 37,  1)( 15,   1) | 0.473878575 0.450655498 0.497215213 0.011886049 
Par# 30244# S(  1,  2)( 37,  1)( 15,   1) | 0.526121425 0.502784787 0.549344502 0.011886049 
Par# 30245# S(  2,  2)( 37,  1)( 15,   1) | 1.000000000 1.000000000 1.000000000 0.000000000 
Par# 30246# S(  1,  1)(  2,  2)( 15,   1) | 0.459538613 0.410944757 0.508914238 0.025072100 
Par# 30247# S(  1,  2)(  2,  2)( 15,   1) | 0.540461387 0.491085762 0.589055243 0.025072100 
Par# 30248# S(  2,  2)(  2,  2)( 15,   1) | 1.000000000 1.000000000 1.000000000 0.000000000 
Par# 30249# S(  1,  1)(  3,  2)( 15,   1) | 0.497556793 0.460831933 0.534308034 0.018777743 
Par# 30250# S(  1,  2)(  3,  2)( 15,   1) | 0.502443207 0.465691966 0.539168067 0.018777743 
Par# 30251# S(  2,  2)(  3,  2)( 15,   1) | 1.000000000 1.000000000 1.000000000 0.000000000 
Par# 30252# S(  1,  1)(  4,  2)( 15,   1) | 0.463188609 0.421464222 0.505434925 0.021471381 
Par# 30253# S(  1,  2)(  4,  2)( 15,   1) | 0.536811391 0.494565075 0.578535778 0.021471381 
Par# 30254# S(  2,  2)(  4,  2)( 15,   1) | 1.000000000 1.000000000 1.000000000 0.000000000 
Par# 30255# S(  1,  1)(  5,  2)( 15,   1) | 0.483030319 0.466407358 0.499690921 0.008493839 
Par# 30256# S(  1,  2)(  5,  2)( 15,   1) | 0.516969681 0.500309079 0.533592642 0.008493839 
Par# 30257# S(  2,  2)(  5,  2)( 15,   1) | 1.000000000 1.000000000 1.000000000 0.000000000 
Par# 30258# S(  1,  1)(  6,  2)( 15,   1) | 0.487941841 0.467107545 0.508818118 0.010646626 
Par# 30259# S(  1,  2)(  6,  2)( 15,   1) | 0.512058159 0.491181882 0.532892455 0.010646626 
Par# 30260# S(  2,  2)(  6,  2)( 15,   1) | 1.000000000 1.000000000 1.000000000 0.000000000 
Par# 30261# S(  1,  1)(  7,  2)( 15,   1) | 0.497122431 0.461204052 0.533070535 0.018364946 
Par# 30262# S(  1,  2)(  7,  2)( 15,   1) | 0.502877569 0.466929465 0.538795948 0.018364946 
Par# 30263# S(  2,  2)(  7,  2)( 15,   1) | 1.000000000 1.000000000 1.000000000 0.000000000 
Par# 30264# S(  1,  1)(  8,  2)( 15,   1) | 0.491456386 0.465466233 0.517492803 0.013284075 
Par# 30265# S(  1,  2)(  8,  2)( 15,   1) | 0.508543614 0.482507197 0.534533767 0.013284075 
Par# 30266# S(  2,  2)(  8,  2)( 15,   1) | 1.000000000 1.000000000 1.000000000 0.000000000 
Par# 30267# S(  1,  1)(  9,  2)( 15,   1) | 0.483944670 0.466920525 0.501006160 0.008698681 
Par# 30268# S(  1,  2)(  9,  2)( 15,   1) | 0.516055330 0.498993840 0.533079475 0.008698681 
Par# 30269# S(  2,  2)(  9,  2)( 15,   1) | 1.000000000 1.000000000 1.000000000 0.000000000 
Par# 30270# S(  1,  1)( 10,  2)( 15,   1) | 0.454374153 0.395970185 0.514061204 0.030265275 
Par# 30271# S(  1,  2)( 10,  2)( 15,   1) | 0.545625847 0.485938796 0.604029815 0.030265275 
Par# 30272# S(  2,  2)( 10,  2)( 15,   1) | 1.000000000 1.000000000 1.000000000 0.000000000 
Par# 30273# S(  1,  1)( 11,  2)( 15,   1) | 0.478592733 0.460879977 0.496359483 0.009054688 
Par# 30274# S(  1,  2)( 11,  2)( 15,   1) | 0.521407267 0.503640517 0.539120023 0.009054688 
Par# 30275# S(  2,  2)( 11,  2)( 15,   1) | 1.000000000 1.000000000 1.000000000 0.000000000 
Par# 30276# S(  1,  1)( 12,  2)( 15,   1) | 0.483918623 0.466908728 0.500965862 0.008691402 
Par# 30277# S(  1,  2)( 12,  2)( 15,   1) | 0.516081377 0.499034138 0.533091272 0.008691402 
Par# 30278# S(  2,  2)( 12,  2)( 15,   1) | 1.000000000 1.000000000 1.000000000 0.000000000 
Par# 30279# S(  1,  1)( 13,  2)( 15,   1) | 0.450672118 0.385241984 0.517853952 0.034028003 
Par# 30280# S(  1,  2)( 13,  2)( 15,   1) | 0.549327882 0.482146048 0.614758016 0.034028003 
Par# 30281# S(  2,  2)( 13,  2)( 15,   1) | 1.000000000 1.000000000 1.000000000 0.000000000 
Par# 30282# S(  1,  1)( 14,  2)( 15,   1) | 0.470273961 0.441306689 0.499442880 0.014847343 
Par# 30283# S(  1,  2)( 14,  2)( 15,   1) | 0.529726039 0.500557120 0.558693311 0.014847343 
Par# 30284# S(  2,  2)( 14,  2)( 15,   1) | 1.000000000 1.000000000 1.000000000 0.000000000 
Par# 30285# S(  1,  1)( 15,  2)( 15,   1) | 0.480734981 0.464170187 0.497342236 0.008465359 
Par# 30286# S(  1,  2)( 15,  2)( 15,   1) | 0.519265019 0.502657764 0.535829813 0.008465359 
Par# 30287# S(  2,  2)( 15,  2)( 15,   1) | 1.000000000 1.000000000 1.000000000 0.000000000 
Par# 30288# S(  1,  1)( 16,  2)( 15,   1) | 0.471880689 0.445575095 0.498343375 0.013473771 
Par# 30289# S(  1,  2)( 16,  2)( 15,   1) | 0.528119311 0.501656625 0.554424905 0.013473771 
Par# 30290# S(  2,  2)( 16,  2)( 15,   1) | 1.000000000 1.000000000 1.000000000 0.000000000 
Par# 30291# S(  1,  1)( 17,  2)( 15,   1) | 0.525066124 0.433599937 0.614880814 0.046760623 
Par# 30292# S(  1,  2)( 17,  2)( 15,   1) | 0.474933876 0.385119186 0.566400063 0.046760623 
Par# 30293# S(  2,  2)( 17,  2)( 15,   1) | 1.000000000 1.000000000 1.000000000 0.000000000 
Par# 30294# S(  1,  1)( 18,  2)( 15,   1) | 0.503986325 0.454930390 0.552965631 0.025089570 
Par# 30295# S(  1,  2)( 18,  2)( 15,   1) | 0.496013675 0.447034369 0.545069610 0.025089570 
Par# 30296# S(  2,  2)( 18,  2)( 15,   1) | 1.000000000 1.000000000 1.000000000 0.000000000 
Par# 30297# S(  1,  1)( 19,  2)( 15,   1) | 0.484824764 0.467227319 0.502459920 0.008991627 
Par# 30298# S(  1,  2)( 19,  2)( 15,   1) | 0.515175236 0.497540080 0.532772681 0.008991627 
Par# 30299# S(  2,  2)( 19,  2)( 15,   1) | 1.000000000 1.000000000 1.000000000 0.000000000 
Par# 30300# S(  1,  1)( 20,  2)( 15,   1) | 0.478574460 0.460847423 0.496355624 0.009062017 
Par# 30301# S(  1,  2)( 20,  2)( 15,   1) | 0.521425540 0.503644376 0.539152577 0.009062017 
Par# 30302# S(  2,  2)( 20,  2)( 15,   1) | 1.000000000 1.000000000 1.000000000 0.000000000 
Par# 30303# S(  1,  1)( 21,  2)( 15,   1) | 0.461880115 0.417704718 0.506662331 0.022753059 
Par# 30304# S(  1,  2)( 21,  2)( 15,   1) | 0.538119885 0.493337669 0.582295282 0.022753059 
Par# 30305# S(  2,  2)( 21,  2)( 15,   1) | 1.000000000 1.000000000 1.000000000 0.000000000 
Par# 30306# S(  1,  1)( 22,  2)( 15,   1) | 0.497299948 0.461052524 0.533575775 0.018533367 
Par# 30307# S(  1,  2)( 22,  2)( 15,   1) | 0.502700052 0.466424225 0.538947476 0.018533367 
Par# 30308# S(  2,  2)( 22,  2)( 15,   1) | 1.000000000 1.000000000 1.000000000 0.000000000 
Par# 30309# S(  1,  1)( 23,  2)( 15,   1) | 0.463161023 0.421385138 0.505460535 0.021498277 
Par# 30310# S(  1,  2)( 23,  2)( 15,   1) | 0.536838977 0.494539465 0.578614862 0.021498277 
Par# 30311# S(  2,  2)( 23,  2)( 15,   1) | 1.000000000 1.000000000 1.000000000 0.000000000 
Par# 30312# S(  1,  1)( 24,  2)( 15,   1) | 0.486667277 0.467353928 0.506020522 0.009868844 
Par# 30313# S(  1,  2)( 24,  2)( 15,   1) | 0.513332723 0.493979478 0.532646072 0.009868844 
Par# 30314# S(  2,  2)( 24,  2)( 15,   1) | 1.000000000 1.000000000 1.000000000 0.000000000 
Par# 30315# S(  1,  1)( 25,  2)( 15,   1) | 0.478547880 0.460799946 0.496350137 0.009072743 
Par# 30316# S(  1,  2)( 25,  2)( 15,   1) | 0.521452120 0.503649863 0.539200054 0.009072743 
Par# 30317# S(  2,  2)( 25,  2)( 15,   1) | 1.000000000 1.000000000 1.000000000 0.000000000 
Par# 30318# S(  1,  1)( 26,  2)( 15,   1) | 0.475782654 0.455159608 0.496488626 0.010549112 
Par# 30319# S(  1,  2)( 26,  2)( 15,   1) | 0.524217346 0.503511374 0.544840392 0.010549112 
Par# 30320# S(  2,  2)( 26,  2)( 15,   1) | 1.000000000 1.000000000 1.000000000 0.000000000 
Par# 30321# S(  1,  1)( 27,  2)( 15,   1) | 0.485983773 0.467380801 0.504625661 0.009505633 
Par# 30322# S(  1,  2)( 27,  2)( 15,   1) | 0.514016227 0.495374339 0.532619199 0.009505633 
Par# 30323# S(  2,  2)( 27,  2)( 15,   1) | 1.000000000 1.000000000 1.000000000 0.000000000 
Par# 30324# S(  1,  1)( 28,  2)( 15,   1) | 0.469130936 0.438197906 0.500302999 0.015863474 
Par# 30325# S(  1,  2)( 28,  2)( 15,   1) | 0.530869064 0.499697001 0.561802094 0.015863474 
Par# 30326# S(  2,  2)( 28,  2)( 15,   1) | 1.000000000 1.000000000 1.000000000 0.000000000 
Par# 30327# S(  1,  1)( 29,  2)( 15,   1) | 0.464124506 0.424141971 0.504573603 0.020562460 
Par# 30328# S(  1,  2)( 29,  2)( 15,   1) | 0.535875494 0.495426397 0.575858029 0.020562460 
Par# 30329# S(  2,  2)( 29,  2)( 15,   1) | 1.000000000 1.000000000 1.000000000 0.000000000 
Par# 30330# S(  1,  1)( 30,  2)( 15,   1) | 0.507008823 0.451991609 0.561856806 0.028140402 
Par# 30331# S(  1,  2)( 30,  2)( 15,   1) | 0.492991177 0.438143194 0.548008391 0.028140402 
Par# 30332# S(  2,  2)( 30,  2)( 15,   1) | 1.000000000 1.000000000 1.000000000 0.000000000 
Par# 30333# S(  1,  1)( 31,  2)( 15,   1) | 0.526650148 0.431954332 0.619466727 0.048405925 
Par# 30334# S(  1,  2)( 31,  2)( 15,   1) | 0.473349852 0.380533273 0.568045668 0.048405925 
Par# 30335# S(  2,  2)( 31,  2)( 15,   1) | 1.000000000 1.000000000 1.000000000 0.000000000 
Par# 30336# S(  1,  1)( 32,  2)( 15,   1) | 0.486734909 0.467346995 0.506162824 0.009906971 
Par# 30337# S(  1,  2)( 32,  2)( 15,   1) | 0.513265091 0.493837176 0.532653005 0.009906971 
Par# 30338# S(  2,  2)( 32,  2)( 15,   1) | 1.000000000 1.000000000 1.000000000 0.000000000 
Par# 30339# S(  1,  1)( 33,  2)( 15,   1) | 0.458567688 0.408133540 0.509865298 0.026041436 
Par# 30340# S(  1,  2)( 33,  2)( 15,   1) | 0.541432312 0.490134702 0.591866460 0.026041436 
Par# 30341# S(  2,  2)( 33,  2)( 15,   1) | 1.000000000 1.000000000 1.000000000 0.000000000 
Par# 30342# S(  1,  1)( 34,  2)( 15,   1) | 0.484717242 0.467199123 0.502272996 0.008951085 
Par# 30343# S(  1,  2)( 34,  2)( 15,   1) | 0.515282758 0.497727004 0.532800877 0.008951085 
Par# 30344# S(  2,  2)( 34,  2)( 15,   1) | 1.000000000 1.000000000 1.000000000 0.000000000 
Par# 30345# S(  1,  1)( 35,  2)( 15,   1) | 0.490632836 0.465948756 0.515362675 0.012615863 
Par# 30346# S(  1,  2)( 35,  2)( 15,   1) | 0.509367164 0.484637325 0.534051244 0.012615863 
Par# 30347# S(  2,  2)( 35,  2)( 15,   1) | 1.000000000 1.000000000 1.000000000 0.000000000 
Par# 30348# S(  1,  1)( 36,  2)( 15,   1) | 0.477725088 0.459260308 0.496250946 0.009440686 
Par# 30349# S(  1,  2)( 36,  2)( 15,   1) | 0.522274912 0.503749054 0.540739692 0.009440686 
Par# 30350# S(  2,  2)( 36,  2)( 15,   1) | 1.000000000 1.000000000 1.000000000 0.000000000 
Par# 30351# S(  1,  1)( 37,  2)( 15,   1) | 0.473878575 0.450655498 0.497215213 0.011886049 
Par# 30352# S(  1,  2)( 37,  2)( 15,   1) | 0.526121425 0.502784787 0.549344502 0.011886049 
Par# 30353# S(  2,  2)( 37,  2)( 15,   1) | 1.000000000 1.000000000 1.000000000 0.000000000 
Par# 30354# S(  1,  1)(  3,  3)( 15,   1) | 0.497556793 0.460831933 0.534308034 0.018777743 
Par# 30355# S(  1,  2)(  3,  3)( 15,   1) | 0.502443207 0.465691966 0.539168067 0.018777743 
Par# 30356# S(  2,  2)(  3,  3)( 15,   1) | 1.000000000 1.000000000 1.000000000 0.000000000 
Par# 30357# S(  1,  1)(  4,  3)( 15,   1) | 0.463188609 0.421464222 0.505434925 0.021471381 
Par# 30358# S(  1,  2)(  4,  3)( 15,   1) | 0.536811391 0.494565075 0.578535778 0.021471381 
Par# 30359# S(  2,  2)(  4,  3)( 15,   1) | 1.000000000 1.000000000 1.000000000 0.000000000 
Par# 30360# S(  1,  1)(  5,  3)( 15,   1) | 0.483030319 0.466407358 0.499690921 0.008493839 
Par# 30361# S(  1,  2)(  5,  3)( 15,   1) | 0.516969681 0.500309079 0.533592642 0.008493839 
Par# 30362# S(  2,  2)(  5,  3)( 15,   1) | 1.000000000 1.000000000 1.000000000 0.000000000 
Par# 30363# S(  1,  1)(  6,  3)( 15,   1) | 0.487941841 0.467107545 0.508818118 0.010646626 
Par# 30364# S(  1,  2)(  6,  3)( 15,   1) | 0.512058159 0.491181882 0.532892455 0.010646626 
Par# 30365# S(  2,  2)(  6,  3)( 15,   1) | 1.000000000 1.000000000 1.000000000 0.000000000 
Par# 30366# S(  1,  1)(  7,  3)( 15,   1) | 0.497122431 0.461204052 0.533070535 0.018364946 
Par# 30367# S(  1,  2)(  7,  3)( 15,   1) | 0.502877569 0.466929465 0.538795948 0.018364946 
Par# 30368# S(  2,  2)(  7,  3)( 15,   1) | 1.000000000 1.000000000 1.000000000 0.000000000 
Par# 30369# S(  1,  1)(  8,  3)( 15,   1) | 0.491456386 0.465466233 0.517492803 0.013284075 
Par# 30370# S(  1,  2)(  8,  3)( 15,   1) | 0.508543614 0.482507197 0.534533767 0.013284075 
Par# 30371# S(  2,  2)(  8,  3)( 15,   1) | 1.000000000 1.000000000 1.000000000 0.000000000 
Par# 30372# S(  1,  1)(  9,  3)( 15,   1) | 0.483944670 0.466920525 0.501006160 0.008698681 
Par# 30373# S(  1,  2)(  9,  3)( 15,   1) | 0.516055330 0.498993840 0.533079475 0.008698681 
Par# 30374# S(  2,  2)(  9,  3)( 15,   1) | 1.000000000 1.000000000 1.000000000 0.000000000 
Par# 30375# S(  1,  1)( 10,  3)( 15,   1) | 0.454374153 0.395970185 0.514061204 0.030265275 
Par# 30376# S(  1,  2)( 10,  3)( 15,   1) | 0.545625847 0.485938796 0.604029815 0.030265275 
Par# 30377# S(  2,  2)( 10,  3)( 15,   1) | 1.000000000 1.000000000 1.000000000 0.000000000 
Par# 30378# S(  1,  1)( 11,  3)( 15,   1) | 0.478592733 0.460879977 0.496359483 0.009054688 
Par# 30379# S(  1,  2)( 11,  3)( 15,   1) | 0.521407267 0.503640517 0.539120023 0.009054688 
Par# 30380# S(  2,  2)( 11,  3)( 15,   1) | 1.000000000 1.000000000 1.000000000 0.000000000 
Par# 30381# S(  1,  1)( 12,  3)( 15,   1) | 0.483918623 0.466908728 0.500965862 0.008691402 
Par# 30382# S(  1,  2)( 12,  3)( 15,   1) | 0.516081377 0.499034138 0.533091272 0.008691402 
Par# 30383# S(  2,  2)( 12,  3)( 15,   1) | 1.000000000 1.000000000 1.000000000 0.000000000 
Par# 30384# S(  1,  1)( 13,  3)( 15,   1) | 0.450672118 0.385241984 0.517853952 0.034028003 
Par# 30385# S(  1,  2)( 13,  3)( 15,   1) | 0.549327882 0.482146048 0.614758016 0.034028003 
Par# 30386# S(  2,  2)( 13,  3)( 15,   1) | 1.000000000 1.000000000 1.000000000 0.000000000 
Par# 30387# S(  1,  1)( 14,  3)( 15,   1) | 0.470273961 0.441306689 0.499442880 0.014847343 
Par# 30388# S(  1,  2)( 14,  3)( 15,   1) | 0.529726039 0.500557120 0.558693311 0.014847343 
Par# 30389# S(  2,  2)( 14,  3)( 15,   1) | 1.000000000 1.000000000 1.000000000 0.000000000 
Par# 30390# S(  1,  1)( 15,  3)( 15,   1) | 0.480734981 0.464170187 0.497342236 0.008465359 
Par# 30391# S(  1,  2)( 15,  3)( 15,   1) | 0.519265019 0.502657764 0.535829813 0.008465359 
Par# 30392# S(  2,  2)( 15,  3)( 15,   1) | 1.000000000 1.000000000 1.000000000 0.000000000 
Par# 30393# S(  1,  1)( 16,  3)( 15,   1) | 0.471880689 0.445575095 0.498343375 0.013473771 
Par# 30394# S(  1,  2)( 16,  3)( 15,   1) | 0.528119311 0.501656625 0.554424905 0.013473771 
Par# 30395# S(  2,  2)( 16,  3)( 15,   1) | 1.000000000 1.000000000 1.000000000 0.000000000 
Par# 30396# S(  1,  1)( 17,  3)( 15,   1) | 0.525066124 0.433599937 0.614880814 0.046760623 
Par# 30397# S(  1,  2)( 17,  3)( 15,   1) | 0.474933876 0.385119186 0.566400063 0.046760623 
Par# 30398# S(  2,  2)( 17,  3)( 15,   1) | 1.000000000 1.000000000 1.000000000 0.000000000 
Par# 30399# S(  1,  1)( 18,  3)( 15,   1) | 0.503986325 0.454930390 0.552965631 0.025089570 
Par# 30400# S(  1,  2)( 18,  3)( 15,   1) | 0.496013675 0.447034369 0.545069610 0.025089570 
Par# 30401# S(  2,  2)( 18,  3)( 15,   1) | 1.000000000 1.000000000 1.000000000 0.000000000 
Par# 30402# S(  1,  1)( 19,  3)( 15,   1) | 0.484824764 0.467227319 0.502459920 0.008991627 
Par# 30403# S(  1,  2)( 19,  3)( 15,   1) | 0.515175236 0.497540080 0.532772681 0.008991627 
Par# 30404# S(  2,  2)( 19,  3)( 15,   1) | 1.000000000 1.000000000 1.000000000 0.000000000 
Par# 30405# S(  1,  1)( 20,  3)( 15,   1) | 0.478574460 0.460847423 0.496355624 0.009062017 
Par# 30406# S(  1,  2)( 20,  3)( 15,   1) | 0.521425540 0.503644376 0.539152577 0.009062017 
Par# 30407# S(  2,  2)( 20,  3)( 15,   1) | 1.000000000 1.000000000 1.000000000 0.000000000 
Par# 30408# S(  1,  1)( 21,  3)( 15,   1) | 0.461880115 0.417704718 0.506662331 0.022753059 
Par# 30409# S(  1,  2)( 21,  3)( 15,   1) | 0.538119885 0.493337669 0.582295282 0.022753059 
Par# 30410# S(  2,  2)( 21,  3)( 15,   1) | 1.000000000 1.000000000 1.000000000 0.000000000 
Par# 30411# S(  1,  1)( 22,  3)( 15,   1) | 0.497299948 0.461052524 0.533575775 0.018533367 
Par# 30412# S(  1,  2)( 22,  3)( 15,   1) | 0.502700052 0.466424225 0.538947476 0.018533367 
Par# 30413# S(  2,  2)( 22,  3)( 15,   1) | 1.000000000 1.000000000 1.000000000 0.000000000 
Par# 30414# S(  1,  1)( 23,  3)( 15,   1) | 0.463161023 0.421385138 0.505460535 0.021498277 
Par# 30415# S(  1,  2)( 23,  3)( 15,   1) | 0.536838977 0.494539465 0.578614862 0.021498277 
Par# 30416# S(  2,  2)( 23,  3)( 15,   1) | 1.000000000 1.000000000 1.000000000 0.000000000 
Par# 30417# S(  1,  1)( 24,  3)( 15,   1) | 0.486667277 0.467353928 0.506020522 0.009868844 
Par# 30418# S(  1,  2)( 24,  3)( 15,   1) | 0.513332723 0.493979478 0.532646072 0.009868844 
Par# 30419# S(  2,  2)( 24,  3)( 15,   1) | 1.000000000 1.000000000 1.000000000 0.000000000 
Par# 30420# S(  1,  1)( 25,  3)( 15,   1) | 0.478547880 0.460799946 0.496350137 0.009072743 
Par# 30421# S(  1,  2)( 25,  3)( 15,   1) | 0.521452120 0.503649863 0.539200054 0.009072743 
Par# 30422# S(  2,  2)( 25,  3)( 15,   1) | 1.000000000 1.000000000 1.000000000 0.000000000 
Par# 30423# S(  1,  1)( 26,  3)( 15,   1) | 0.475782654 0.455159608 0.496488626 0.010549112 
Par# 30424# S(  1,  2)( 26,  3)( 15,   1) | 0.524217346 0.503511374 0.544840392 0.010549112 
Par# 30425# S(  2,  2)( 26,  3)( 15,   1) | 1.000000000 1.000000000 1.000000000 0.000000000 
Par# 30426# S(  1,  1)( 27,  3)( 15,   1) | 0.485983773 0.467380801 0.504625661 0.009505633 
Par# 30427# S(  1,  2)( 27,  3)( 15,   1) | 0.514016227 0.495374339 0.532619199 0.009505633 
Par# 30428# S(  2,  2)( 27,  3)( 15,   1) | 1.000000000 1.000000000 1.000000000 0.000000000 
Par# 30429# S(  1,  1)( 28,  3)( 15,   1) | 0.469130936 0.438197906 0.500302999 0.015863474 
Par# 30430# S(  1,  2)( 28,  3)( 15,   1) | 0.530869064 0.499697001 0.561802094 0.015863474 
Par# 30431# S(  2,  2)( 28,  3)( 15,   1) | 1.000000000 1.000000000 1.000000000 0.000000000 
Par# 30432# S(  1,  1)( 29,  3)( 15,   1) | 0.464124506 0.424141971 0.504573603 0.020562460 
Par# 30433# S(  1,  2)( 29,  3)( 15,   1) | 0.535875494 0.495426397 0.575858029 0.020562460 
Par# 30434# S(  2,  2)( 29,  3)( 15,   1) | 1.000000000 1.000000000 1.000000000 0.000000000 
Par# 30435# S(  1,  1)( 30,  3)( 15,   1) | 0.507008823 0.451991609 0.561856806 0.028140402 
Par# 30436# S(  1,  2)( 30,  3)( 15,   1) | 0.492991177 0.438143194 0.548008391 0.028140402 
Par# 30437# S(  2,  2)( 30,  3)( 15,   1) | 1.000000000 1.000000000 1.000000000 0.000000000 
Par# 30438# S(  1,  1)( 31,  3)( 15,   1) | 0.526650148 0.431954332 0.619466727 0.048405925 
Par# 30439# S(  1,  2)( 31,  3)( 15,   1) | 0.473349852 0.380533273 0.568045668 0.048405925 
Par# 30440# S(  2,  2)( 31,  3)( 15,   1) | 1.000000000 1.000000000 1.000000000 0.000000000 
Par# 30441# S(  1,  1)( 32,  3)( 15,   1) | 0.486734909 0.467346995 0.506162824 0.009906971 
Par# 30442# S(  1,  2)( 32,  3)( 15,   1) | 0.513265091 0.493837176 0.532653005 0.009906971 
Par# 30443# S(  2,  2)( 32,  3)( 15,   1) | 1.000000000 1.000000000 1.000000000 0.000000000 
Par# 30444# S(  1,  1)( 33,  3)( 15,   1) | 0.458567688 0.408133540 0.509865298 0.026041436 
Par# 30445# S(  1,  2)( 33,  3)( 15,   1) | 0.541432312 0.490134702 0.591866460 0.026041436 
Par# 30446# S(  2,  2)( 33,  3)( 15,   1) | 1.000000000 1.000000000 1.000000000 0.000000000 
Par# 30447# S(  1,  1)( 34,  3)( 15,   1) | 0.484717242 0.467199123 0.502272996 0.008951085 
Par# 30448# S(  1,  2)( 34,  3)( 15,   1) | 0.515282758 0.497727004 0.532800877 0.008951085 
Par# 30449# S(  2,  2)( 34,  3)( 15,   1) | 1.000000000 1.000000000 1.000000000 0.000000000 
Par# 30450# S(  1,  1)( 35,  3)( 15,   1) | 0.490632836 0.465948756 0.515362675 0.012615863 
Par# 30451# S(  1,  2)( 35,  3)( 15,   1) | 0.509367164 0.484637325 0.534051244 0.012615863 
Par# 30452# S(  2,  2)( 35,  3)( 15,   1) | 1.000000000 1.000000000 1.000000000 0.000000000 
Par# 30453# S(  1,  1)( 36,  3)( 15,   1) | 0.477725088 0.459260308 0.496250946 0.009440686 
Par# 30454# S(  1,  2)( 36,  3)( 15,   1) | 0.522274912 0.503749054 0.540739692 0.009440686 
Par# 30455# S(  2,  2)( 36,  3)( 15,   1) | 1.000000000 1.000000000 1.000000000 0.000000000 
Par# 30456# S(  1,  1)( 37,  3)( 15,   1) | 0.473878575 0.450655498 0.497215213 0.011886049 
Par# 30457# S(  1,  2)( 37,  3)( 15,   1) | 0.526121425 0.502784787 0.549344502 0.011886049 
Par# 30458# S(  2,  2)( 37,  3)( 15,   1) | 1.000000000 1.000000000 1.000000000 0.000000000 
Par# 30459# S(  1,  1)(  4,  4)( 15,   1) | 0.463188609 0.421464222 0.505434925 0.021471381 
Par# 30460# S(  1,  2)(  4,  4)( 15,   1) | 0.536811391 0.494565075 0.578535778 0.021471381 
Par# 30461# S(  2,  2)(  4,  4)( 15,   1) | 1.000000000 1.000000000 1.000000000 0.000000000 
Par# 30462# S(  1,  1)(  5,  4)( 15,   1) | 0.483030319 0.466407358 0.499690921 0.008493839 
Par# 30463# S(  1,  2)(  5,  4)( 15,   1) | 0.516969681 0.500309079 0.533592642 0.008493839 
Par# 30464# S(  2,  2)(  5,  4)( 15,   1) | 1.000000000 1.000000000 1.000000000 0.000000000 
Par# 30465# S(  1,  1)(  6,  4)( 15,   1) | 0.487941841 0.467107545 0.508818118 0.010646626 
Par# 30466# S(  1,  2)(  6,  4)( 15,   1) | 0.512058159 0.491181882 0.532892455 0.010646626 
Par# 30467# S(  2,  2)(  6,  4)( 15,   1) | 1.000000000 1.000000000 1.000000000 0.000000000 
Par# 30468# S(  1,  1)(  7,  4)( 15,   1) | 0.497122431 0.461204052 0.533070535 0.018364946 
Par# 30469# S(  1,  2)(  7,  4)( 15,   1) | 0.502877569 0.466929465 0.538795948 0.018364946 
Par# 30470# S(  2,  2)(  7,  4)( 15,   1) | 1.000000000 1.000000000 1.000000000 0.000000000 
Par# 30471# S(  1,  1)(  8,  4)( 15,   1) | 0.491456386 0.465466233 0.517492803 0.013284075 
Par# 30472# S(  1,  2)(  8,  4)( 15,   1) | 0.508543614 0.482507197 0.534533767 0.013284075 
Par# 30473# S(  2,  2)(  8,  4)( 15,   1) | 1.000000000 1.000000000 1.000000000 0.000000000 
Par# 30474# S(  1,  1)(  9,  4)( 15,   1) | 0.483944670 0.466920525 0.501006160 0.008698681 
Par# 30475# S(  1,  2)(  9,  4)( 15,   1) | 0.516055330 0.498993840 0.533079475 0.008698681 
Par# 30476# S(  2,  2)(  9,  4)( 15,   1) | 1.000000000 1.000000000 1.000000000 0.000000000 
Par# 30477# S(  1,  1)( 10,  4)( 15,   1) | 0.454374153 0.395970185 0.514061204 0.030265275 
Par# 30478# S(  1,  2)( 10,  4)( 15,   1) | 0.545625847 0.485938796 0.604029815 0.030265275 
Par# 30479# S(  2,  2)( 10,  4)( 15,   1) | 1.000000000 1.000000000 1.000000000 0.000000000 
Par# 30480# S(  1,  1)( 11,  4)( 15,   1) | 0.478592733 0.460879977 0.496359483 0.009054688 
Par# 30481# S(  1,  2)( 11,  4)( 15,   1) | 0.521407267 0.503640517 0.539120023 0.009054688 
Par# 30482# S(  2,  2)( 11,  4)( 15,   1) | 1.000000000 1.000000000 1.000000000 0.000000000 
Par# 30483# S(  1,  1)( 12,  4)( 15,   1) | 0.483918623 0.466908728 0.500965862 0.008691402 
Par# 30484# S(  1,  2)( 12,  4)( 15,   1) | 0.516081377 0.499034138 0.533091272 0.008691402 
Par# 30485# S(  2,  2)( 12,  4)( 15,   1) | 1.000000000 1.000000000 1.000000000 0.000000000 
Par# 30486# S(  1,  1)( 13,  4)( 15,   1) | 0.450672118 0.385241984 0.517853952 0.034028003 
Par# 30487# S(  1,  2)( 13,  4)( 15,   1) | 0.549327882 0.482146048 0.614758016 0.034028003 
Par# 30488# S(  2,  2)( 13,  4)( 15,   1) | 1.000000000 1.000000000 1.000000000 0.000000000 
Par# 30489# S(  1,  1)( 14,  4)( 15,   1) | 0.470273961 0.441306689 0.499442880 0.014847343 
Par# 30490# S(  1,  2)( 14,  4)( 15,   1) | 0.529726039 0.500557120 0.558693311 0.014847343 
Par# 30491# S(  2,  2)( 14,  4)( 15,   1) | 1.000000000 1.000000000 1.000000000 0.000000000 
Par# 30492# S(  1,  1)( 15,  4)( 15,   1) | 0.480734981 0.464170187 0.497342236 0.008465359 
Par# 30493# S(  1,  2)( 15,  4)( 15,   1) | 0.519265019 0.502657764 0.535829813 0.008465359 
Par# 30494# S(  2,  2)( 15,  4)( 15,   1) | 1.000000000 1.000000000 1.000000000 0.000000000 
Par# 30495# S(  1,  1)( 16,  4)( 15,   1) | 0.471880689 0.445575095 0.498343375 0.013473771 
Par# 30496# S(  1,  2)( 16,  4)( 15,   1) | 0.528119311 0.501656625 0.554424905 0.013473771 
Par# 30497# S(  2,  2)( 16,  4)( 15,   1) | 1.000000000 1.000000000 1.000000000 0.000000000 
Par# 30498# S(  1,  1)( 17,  4)( 15,   1) | 0.525066124 0.433599937 0.614880814 0.046760623 
Par# 30499# S(  1,  2)( 17,  4)( 15,   1) | 0.474933876 0.385119186 0.566400063 0.046760623 
Par# 30500# S(  2,  2)( 17,  4)( 15,   1) | 1.000000000 1.000000000 1.000000000 0.000000000 
Par# 30501# S(  1,  1)( 18,  4)( 15,   1) | 0.503986325 0.454930390 0.552965631 0.025089570 
Par# 30502# S(  1,  2)( 18,  4)( 15,   1) | 0.496013675 0.447034369 0.545069610 0.025089570 
Par# 30503# S(  2,  2)( 18,  4)( 15,   1) | 1.000000000 1.000000000 1.000000000 0.000000000 
Par# 30504# S(  1,  1)( 19,  4)( 15,   1) | 0.484824764 0.467227319 0.502459920 0.008991627 
Par# 30505# S(  1,  2)( 19,  4)( 15,   1) | 0.515175236 0.497540080 0.532772681 0.008991627 
Par# 30506# S(  2,  2)( 19,  4)( 15,   1) | 1.000000000 1.000000000 1.000000000 0.000000000 
Par# 30507# S(  1,  1)( 20,  4)( 15,   1) | 0.478574460 0.460847423 0.496355624 0.009062017 
Par# 30508# S(  1,  2)( 20,  4)( 15,   1) | 0.521425540 0.503644376 0.539152577 0.009062017 
Par# 30509# S(  2,  2)( 20,  4)( 15,   1) | 1.000000000 1.000000000 1.000000000 0.000000000 
Par# 30510# S(  1,  1)( 21,  4)( 15,   1) | 0.461880115 0.417704718 0.506662331 0.022753059 
Par# 30511# S(  1,  2)( 21,  4)( 15,   1) | 0.538119885 0.493337669 0.582295282 0.022753059 
Par# 30512# S(  2,  2)( 21,  4)( 15,   1) | 1.000000000 1.000000000 1.000000000 0.000000000 
Par# 30513# S(  1,  1)( 22,  4)( 15,   1) | 0.497299948 0.461052524 0.533575775 0.018533367 
Par# 30514# S(  1,  2)( 22,  4)( 15,   1) | 0.502700052 0.466424225 0.538947476 0.018533367 
Par# 30515# S(  2,  2)( 22,  4)( 15,   1) | 1.000000000 1.000000000 1.000000000 0.000000000 
Par# 30516# S(  1,  1)( 23,  4)( 15,   1) | 0.463161023 0.421385138 0.505460535 0.021498277 
Par# 30517# S(  1,  2)( 23,  4)( 15,   1) | 0.536838977 0.494539465 0.578614862 0.021498277 
Par# 30518# S(  2,  2)( 23,  4)( 15,   1) | 1.000000000 1.000000000 1.000000000 0.000000000 
Par# 30519# S(  1,  1)( 24,  4)( 15,   1) | 0.486667277 0.467353928 0.506020522 0.009868844 
Par# 30520# S(  1,  2)( 24,  4)( 15,   1) | 0.513332723 0.493979478 0.532646072 0.009868844 
Par# 30521# S(  2,  2)( 24,  4)( 15,   1) | 1.000000000 1.000000000 1.000000000 0.000000000 
Par# 30522# S(  1,  1)( 25,  4)( 15,   1) | 0.478547880 0.460799946 0.496350137 0.009072743 
Par# 30523# S(  1,  2)( 25,  4)( 15,   1) | 0.521452120 0.503649863 0.539200054 0.009072743 
Par# 30524# S(  2,  2)( 25,  4)( 15,   1) | 1.000000000 1.000000000 1.000000000 0.000000000 
Par# 30525# S(  1,  1)( 26,  4)( 15,   1) | 0.475782654 0.455159608 0.496488626 0.010549112 
Par# 30526# S(  1,  2)( 26,  4)( 15,   1) | 0.524217346 0.503511374 0.544840392 0.010549112 
Par# 30527# S(  2,  2)( 26,  4)( 15,   1) | 1.000000000 1.000000000 1.000000000 0.000000000 
Par# 30528# S(  1,  1)( 27,  4)( 15,   1) | 0.485983773 0.467380801 0.504625661 0.009505633 
Par# 30529# S(  1,  2)( 27,  4)( 15,   1) | 0.514016227 0.495374339 0.532619199 0.009505633 
Par# 30530# S(  2,  2)( 27,  4)( 15,   1) | 1.000000000 1.000000000 1.000000000 0.000000000 
Par# 30531# S(  1,  1)( 28,  4)( 15,   1) | 0.469130936 0.438197906 0.500302999 0.015863474 
Par# 30532# S(  1,  2)( 28,  4)( 15,   1) | 0.530869064 0.499697001 0.561802094 0.015863474 
Par# 30533# S(  2,  2)( 28,  4)( 15,   1) | 1.000000000 1.000000000 1.000000000 0.000000000 
Par# 30534# S(  1,  1)( 29,  4)( 15,   1) | 0.464124506 0.424141971 0.504573603 0.020562460 
Par# 30535# S(  1,  2)( 29,  4)( 15,   1) | 0.535875494 0.495426397 0.575858029 0.020562460 
Par# 30536# S(  2,  2)( 29,  4)( 15,   1) | 1.000000000 1.000000000 1.000000000 0.000000000 
Par# 30537# S(  1,  1)( 30,  4)( 15,   1) | 0.507008823 0.451991609 0.561856806 0.028140402 
Par# 30538# S(  1,  2)( 30,  4)( 15,   1) | 0.492991177 0.438143194 0.548008391 0.028140402 
Par# 30539# S(  2,  2)( 30,  4)( 15,   1) | 1.000000000 1.000000000 1.000000000 0.000000000 
Par# 30540# S(  1,  1)( 31,  4)( 15,   1) | 0.526650148 0.431954332 0.619466727 0.048405925 
Par# 30541# S(  1,  2)( 31,  4)( 15,   1) | 0.473349852 0.380533273 0.568045668 0.048405925 
Par# 30542# S(  2,  2)( 31,  4)( 15,   1) | 1.000000000 1.000000000 1.000000000 0.000000000 
Par# 30543# S(  1,  1)( 32,  4)( 15,   1) | 0.486734909 0.467346995 0.506162824 0.009906971 
Par# 30544# S(  1,  2)( 32,  4)( 15,   1) | 0.513265091 0.493837176 0.532653005 0.009906971 
Par# 30545# S(  2,  2)( 32,  4)( 15,   1) | 1.000000000 1.000000000 1.000000000 0.000000000 
Par# 30546# S(  1,  1)( 33,  4)( 15,   1) | 0.458567688 0.408133540 0.509865298 0.026041436 
Par# 30547# S(  1,  2)( 33,  4)( 15,   1) | 0.541432312 0.490134702 0.591866460 0.026041436 
Par# 30548# S(  2,  2)( 33,  4)( 15,   1) | 1.000000000 1.000000000 1.000000000 0.000000000 
Par# 30549# S(  1,  1)( 34,  4)( 15,   1) | 0.484717242 0.467199123 0.502272996 0.008951085 
Par# 30550# S(  1,  2)( 34,  4)( 15,   1) | 0.515282758 0.497727004 0.532800877 0.008951085 
Par# 30551# S(  2,  2)( 34,  4)( 15,   1) | 1.000000000 1.000000000 1.000000000 0.000000000 
Par# 30552# S(  1,  1)( 35,  4)( 15,   1) | 0.490632836 0.465948756 0.515362675 0.012615863 
Par# 30553# S(  1,  2)( 35,  4)( 15,   1) | 0.509367164 0.484637325 0.534051244 0.012615863 
Par# 30554# S(  2,  2)( 35,  4)( 15,   1) | 1.000000000 1.000000000 1.000000000 0.000000000 
Par# 30555# S(  1,  1)( 36,  4)( 15,   1) | 0.477725088 0.459260308 0.496250946 0.009440686 
Par# 30556# S(  1,  2)( 36,  4)( 15,   1) | 0.522274912 0.503749054 0.540739692 0.009440686 
Par# 30557# S(  2,  2)( 36,  4)( 15,   1) | 1.000000000 1.000000000 1.000000000 0.000000000 
Par# 30558# S(  1,  1)( 37,  4)( 15,   1) | 0.473878575 0.450655498 0.497215213 0.011886049 
Par# 30559# S(  1,  2)( 37,  4)( 15,   1) | 0.526121425 0.502784787 0.549344502 0.011886049 
Par# 30560# S(  2,  2)( 37,  4)( 15,   1) | 1.000000000 1.000000000 1.000000000 0.000000000 
Par# 30561# S(  1,  1)(  5,  5)( 15,   1) | 0.483030319 0.466407358 0.499690921 0.008493839 
Par# 30562# S(  1,  2)(  5,  5)( 15,   1) | 0.516969681 0.500309079 0.533592642 0.008493839 
Par# 30563# S(  2,  2)(  5,  5)( 15,   1) | 1.000000000 1.000000000 1.000000000 0.000000000 
Par# 30564# S(  1,  1)(  6,  5)( 15,   1) | 0.487941841 0.467107545 0.508818118 0.010646626 
Par# 30565# S(  1,  2)(  6,  5)( 15,   1) | 0.512058159 0.491181882 0.532892455 0.010646626 
Par# 30566# S(  2,  2)(  6,  5)( 15,   1) | 1.000000000 1.000000000 1.000000000 0.000000000 
Par# 30567# S(  1,  1)(  7,  5)( 15,   1) | 0.497122431 0.461204052 0.533070535 0.018364946 
Par# 30568# S(  1,  2)(  7,  5)( 15,   1) | 0.502877569 0.466929465 0.538795948 0.018364946 
Par# 30569# S(  2,  2)(  7,  5)( 15,   1) | 1.000000000 1.000000000 1.000000000 0.000000000 
Par# 30570# S(  1,  1)(  8,  5)( 15,   1) | 0.491456386 0.465466233 0.517492803 0.013284075 
Par# 30571# S(  1,  2)(  8,  5)( 15,   1) | 0.508543614 0.482507197 0.534533767 0.013284075 
Par# 30572# S(  2,  2)(  8,  5)( 15,   1) | 1.000000000 1.000000000 1.000000000 0.000000000 
Par# 30573# S(  1,  1)(  9,  5)( 15,   1) | 0.483944670 0.466920525 0.501006160 0.008698681 
Par# 30574# S(  1,  2)(  9,  5)( 15,   1) | 0.516055330 0.498993840 0.533079475 0.008698681 
Par# 30575# S(  2,  2)(  9,  5)( 15,   1) | 1.000000000 1.000000000 1.000000000 0.000000000 
Par# 30576# S(  1,  1)( 10,  5)( 15,   1) | 0.454374153 0.395970185 0.514061204 0.030265275 
Par# 30577# S(  1,  2)( 10,  5)( 15,   1) | 0.545625847 0.485938796 0.604029815 0.030265275 
Par# 30578# S(  2,  2)( 10,  5)( 15,   1) | 1.000000000 1.000000000 1.000000000 0.000000000 
Par# 30579# S(  1,  1)( 11,  5)( 15,   1) | 0.478592733 0.460879977 0.496359483 0.009054688 
Par# 30580# S(  1,  2)( 11,  5)( 15,   1) | 0.521407267 0.503640517 0.539120023 0.009054688 
Par# 30581# S(  2,  2)( 11,  5)( 15,   1) | 1.000000000 1.000000000 1.000000000 0.000000000 
Par# 30582# S(  1,  1)( 12,  5)( 15,   1) | 0.483918623 0.466908728 0.500965862 0.008691402 
Par# 30583# S(  1,  2)( 12,  5)( 15,   1) | 0.516081377 0.499034138 0.533091272 0.008691402 
Par# 30584# S(  2,  2)( 12,  5)( 15,   1) | 1.000000000 1.000000000 1.000000000 0.000000000 
Par# 30585# S(  1,  1)( 13,  5)( 15,   1) | 0.450672118 0.385241984 0.517853952 0.034028003 
Par# 30586# S(  1,  2)( 13,  5)( 15,   1) | 0.549327882 0.482146048 0.614758016 0.034028003 
Par# 30587# S(  2,  2)( 13,  5)( 15,   1) | 1.000000000 1.000000000 1.000000000 0.000000000 
Par# 30588# S(  1,  1)( 14,  5)( 15,   1) | 0.470273961 0.441306689 0.499442880 0.014847343 
Par# 30589# S(  1,  2)( 14,  5)( 15,   1) | 0.529726039 0.500557120 0.558693311 0.014847343 
Par# 30590# S(  2,  2)( 14,  5)( 15,   1) | 1.000000000 1.000000000 1.000000000 0.000000000 
Par# 30591# S(  1,  1)( 15,  5)( 15,   1) | 0.480734981 0.464170187 0.497342236 0.008465359 
Par# 30592# S(  1,  2)( 15,  5)( 15,   1) | 0.519265019 0.502657764 0.535829813 0.008465359 
Par# 30593# S(  2,  2)( 15,  5)( 15,   1) | 1.000000000 1.000000000 1.000000000 0.000000000 
Par# 30594# S(  1,  1)( 16,  5)( 15,   1) | 0.471880689 0.445575095 0.498343375 0.013473771 
Par# 30595# S(  1,  2)( 16,  5)( 15,   1) | 0.528119311 0.501656625 0.554424905 0.013473771 
Par# 30596# S(  2,  2)( 16,  5)( 15,   1) | 1.000000000 1.000000000 1.000000000 0.000000000 
Par# 30597# S(  1,  1)( 17,  5)( 15,   1) | 0.525066124 0.433599937 0.614880814 0.046760623 
Par# 30598# S(  1,  2)( 17,  5)( 15,   1) | 0.474933876 0.385119186 0.566400063 0.046760623 
Par# 30599# S(  2,  2)( 17,  5)( 15,   1) | 1.000000000 1.000000000 1.000000000 0.000000000 
Par# 30600# S(  1,  1)( 18,  5)( 15,   1) | 0.503986325 0.454930390 0.552965631 0.025089570 
Par# 30601# S(  1,  2)( 18,  5)( 15,   1) | 0.496013675 0.447034369 0.545069610 0.025089570 
Par# 30602# S(  2,  2)( 18,  5)( 15,   1) | 1.000000000 1.000000000 1.000000000 0.000000000 
Par# 30603# S(  1,  1)( 19,  5)( 15,   1) | 0.484824764 0.467227319 0.502459920 0.008991627 
Par# 30604# S(  1,  2)( 19,  5)( 15,   1) | 0.515175236 0.497540080 0.532772681 0.008991627 
Par# 30605# S(  2,  2)( 19,  5)( 15,   1) | 1.000000000 1.000000000 1.000000000 0.000000000 
Par# 30606# S(  1,  1)( 20,  5)( 15,   1) | 0.478574460 0.460847423 0.496355624 0.009062017 
Par# 30607# S(  1,  2)( 20,  5)( 15,   1) | 0.521425540 0.503644376 0.539152577 0.009062017 
Par# 30608# S(  2,  2)( 20,  5)( 15,   1) | 1.000000000 1.000000000 1.000000000 0.000000000 
Par# 30609# S(  1,  1)( 21,  5)( 15,   1) | 0.461880115 0.417704718 0.506662331 0.022753059 
Par# 30610# S(  1,  2)( 21,  5)( 15,   1) | 0.538119885 0.493337669 0.582295282 0.022753059 
Par# 30611# S(  2,  2)( 21,  5)( 15,   1) | 1.000000000 1.000000000 1.000000000 0.000000000 
Par# 30612# S(  1,  1)( 22,  5)( 15,   1) | 0.497299948 0.461052524 0.533575775 0.018533367 
Par# 30613# S(  1,  2)( 22,  5)( 15,   1) | 0.502700052 0.466424225 0.538947476 0.018533367 
Par# 30614# S(  2,  2)( 22,  5)( 15,   1) | 1.000000000 1.000000000 1.000000000 0.000000000 
Par# 30615# S(  1,  1)( 23,  5)( 15,   1) | 0.463161023 0.421385138 0.505460535 0.021498277 
Par# 30616# S(  1,  2)( 23,  5)( 15,   1) | 0.536838977 0.494539465 0.578614862 0.021498277 
Par# 30617# S(  2,  2)( 23,  5)( 15,   1) | 1.000000000 1.000000000 1.000000000 0.000000000 
Par# 30618# S(  1,  1)( 24,  5)( 15,   1) | 0.486667277 0.467353928 0.506020522 0.009868844 
Par# 30619# S(  1,  2)( 24,  5)( 15,   1) | 0.513332723 0.493979478 0.532646072 0.009868844 
Par# 30620# S(  2,  2)( 24,  5)( 15,   1) | 1.000000000 1.000000000 1.000000000 0.000000000 
Par# 30621# S(  1,  1)( 25,  5)( 15,   1) | 0.478547880 0.460799946 0.496350137 0.009072743 
Par# 30622# S(  1,  2)( 25,  5)( 15,   1) | 0.521452120 0.503649863 0.539200054 0.009072743 
Par# 30623# S(  2,  2)( 25,  5)( 15,   1) | 1.000000000 1.000000000 1.000000000 0.000000000 
Par# 30624# S(  1,  1)( 26,  5)( 15,   1) | 0.475782654 0.455159608 0.496488626 0.010549112 
Par# 30625# S(  1,  2)( 26,  5)( 15,   1) | 0.524217346 0.503511374 0.544840392 0.010549112 
Par# 30626# S(  2,  2)( 26,  5)( 15,   1) | 1.000000000 1.000000000 1.000000000 0.000000000 
Par# 30627# S(  1,  1)( 27,  5)( 15,   1) | 0.485983773 0.467380801 0.504625661 0.009505633 
Par# 30628# S(  1,  2)( 27,  5)( 15,   1) | 0.514016227 0.495374339 0.532619199 0.009505633 
Par# 30629# S(  2,  2)( 27,  5)( 15,   1) | 1.000000000 1.000000000 1.000000000 0.000000000 
Par# 30630# S(  1,  1)( 28,  5)( 15,   1) | 0.469130936 0.438197906 0.500302999 0.015863474 
Par# 30631# S(  1,  2)( 28,  5)( 15,   1) | 0.530869064 0.499697001 0.561802094 0.015863474 
Par# 30632# S(  2,  2)( 28,  5)( 15,   1) | 1.000000000 1.000000000 1.000000000 0.000000000 
Par# 30633# S(  1,  1)( 29,  5)( 15,   1) | 0.464124506 0.424141971 0.504573603 0.020562460 
Par# 30634# S(  1,  2)( 29,  5)( 15,   1) | 0.535875494 0.495426397 0.575858029 0.020562460 
Par# 30635# S(  2,  2)( 29,  5)( 15,   1) | 1.000000000 1.000000000 1.000000000 0.000000000 
Par# 30636# S(  1,  1)( 30,  5)( 15,   1) | 0.507008823 0.451991609 0.561856806 0.028140402 
Par# 30637# S(  1,  2)( 30,  5)( 15,   1) | 0.492991177 0.438143194 0.548008391 0.028140402 
Par# 30638# S(  2,  2)( 30,  5)( 15,   1) | 1.000000000 1.000000000 1.000000000 0.000000000 
Par# 30639# S(  1,  1)( 31,  5)( 15,   1) | 0.526650148 0.431954332 0.619466727 0.048405925 
Par# 30640# S(  1,  2)( 31,  5)( 15,   1) | 0.473349852 0.380533273 0.568045668 0.048405925 
Par# 30641# S(  2,  2)( 31,  5)( 15,   1) | 1.000000000 1.000000000 1.000000000 0.000000000 
Par# 30642# S(  1,  1)( 32,  5)( 15,   1) | 0.486734909 0.467346995 0.506162824 0.009906971 
Par# 30643# S(  1,  2)( 32,  5)( 15,   1) | 0.513265091 0.493837176 0.532653005 0.009906971 
Par# 30644# S(  2,  2)( 32,  5)( 15,   1) | 1.000000000 1.000000000 1.000000000 0.000000000 
Par# 30645# S(  1,  1)( 33,  5)( 15,   1) | 0.458567688 0.408133540 0.509865298 0.026041436 
Par# 30646# S(  1,  2)( 33,  5)( 15,   1) | 0.541432312 0.490134702 0.591866460 0.026041436 
Par# 30647# S(  2,  2)( 33,  5)( 15,   1) | 1.000000000 1.000000000 1.000000000 0.000000000 
Par# 30648# S(  1,  1)( 34,  5)( 15,   1) | 0.484717242 0.467199123 0.502272996 0.008951085 
Par# 30649# S(  1,  2)( 34,  5)( 15,   1) | 0.515282758 0.497727004 0.532800877 0.008951085 
Par# 30650# S(  2,  2)( 34,  5)( 15,   1) | 1.000000000 1.000000000 1.000000000 0.000000000 
Par# 30651# S(  1,  1)( 35,  5)( 15,   1) | 0.490632836 0.465948756 0.515362675 0.012615863 
Par# 30652# S(  1,  2)( 35,  5)( 15,   1) | 0.509367164 0.484637325 0.534051244 0.012615863 
Par# 30653# S(  2,  2)( 35,  5)( 15,   1) | 1.000000000 1.000000000 1.000000000 0.000000000 
Par# 30654# S(  1,  1)( 36,  5)( 15,   1) | 0.477725088 0.459260308 0.496250946 0.009440686 
Par# 30655# S(  1,  2)( 36,  5)( 15,   1) | 0.522274912 0.503749054 0.540739692 0.009440686 
Par# 30656# S(  2,  2)( 36,  5)( 15,   1) | 1.000000000 1.000000000 1.000000000 0.000000000 
Par# 30657# S(  1,  1)( 37,  5)( 15,   1) | 0.473878575 0.450655498 0.497215213 0.011886049 
Par# 30658# S(  1,  2)( 37,  5)( 15,   1) | 0.526121425 0.502784787 0.549344502 0.011886049 
Par# 30659# S(  2,  2)( 37,  5)( 15,   1) | 1.000000000 1.000000000 1.000000000 0.000000000 
Par# 30660# S(  1,  1)(  6,  6)( 15,   1) | 0.487941841 0.467107545 0.508818118 0.010646626 
Par# 30661# S(  1,  2)(  6,  6)( 15,   1) | 0.512058159 0.491181882 0.532892455 0.010646626 
Par# 30662# S(  2,  2)(  6,  6)( 15,   1) | 1.000000000 1.000000000 1.000000000 0.000000000 
Par# 30663# S(  1,  1)(  7,  6)( 15,   1) | 0.497122431 0.461204052 0.533070535 0.018364946 
Par# 30664# S(  1,  2)(  7,  6)( 15,   1) | 0.502877569 0.466929465 0.538795948 0.018364946 
Par# 30665# S(  2,  2)(  7,  6)( 15,   1) | 1.000000000 1.000000000 1.000000000 0.000000000 
Par# 30666# S(  1,  1)(  8,  6)( 15,   1) | 0.491456386 0.465466233 0.517492803 0.013284075 
Par# 30667# S(  1,  2)(  8,  6)( 15,   1) | 0.508543614 0.482507197 0.534533767 0.013284075 
Par# 30668# S(  2,  2)(  8,  6)( 15,   1) | 1.000000000 1.000000000 1.000000000 0.000000000 
Par# 30669# S(  1,  1)(  9,  6)( 15,   1) | 0.483944670 0.466920525 0.501006160 0.008698681 
Par# 30670# S(  1,  2)(  9,  6)( 15,   1) | 0.516055330 0.498993840 0.533079475 0.008698681 
Par# 30671# S(  2,  2)(  9,  6)( 15,   1) | 1.000000000 1.000000000 1.000000000 0.000000000 
Par# 30672# S(  1,  1)( 10,  6)( 15,   1) | 0.454374153 0.395970185 0.514061204 0.030265275 
Par# 30673# S(  1,  2)( 10,  6)( 15,   1) | 0.545625847 0.485938796 0.604029815 0.030265275 
Par# 30674# S(  2,  2)( 10,  6)( 15,   1) | 1.000000000 1.000000000 1.000000000 0.000000000 
Par# 30675# S(  1,  1)( 11,  6)( 15,   1) | 0.478592733 0.460879977 0.496359483 0.009054688 
Par# 30676# S(  1,  2)( 11,  6)( 15,   1) | 0.521407267 0.503640517 0.539120023 0.009054688 
Par# 30677# S(  2,  2)( 11,  6)( 15,   1) | 1.000000000 1.000000000 1.000000000 0.000000000 
Par# 30678# S(  1,  1)( 12,  6)( 15,   1) | 0.483918623 0.466908728 0.500965862 0.008691402 
Par# 30679# S(  1,  2)( 12,  6)( 15,   1) | 0.516081377 0.499034138 0.533091272 0.008691402 
Par# 30680# S(  2,  2)( 12,  6)( 15,   1) | 1.000000000 1.000000000 1.000000000 0.000000000 
Par# 30681# S(  1,  1)( 13,  6)( 15,   1) | 0.450672118 0.385241984 0.517853952 0.034028003 
Par# 30682# S(  1,  2)( 13,  6)( 15,   1) | 0.549327882 0.482146048 0.614758016 0.034028003 
Par# 30683# S(  2,  2)( 13,  6)( 15,   1) | 1.000000000 1.000000000 1.000000000 0.000000000 
Par# 30684# S(  1,  1)( 14,  6)( 15,   1) | 0.470273961 0.441306689 0.499442880 0.014847343 
Par# 30685# S(  1,  2)( 14,  6)( 15,   1) | 0.529726039 0.500557120 0.558693311 0.014847343 
Par# 30686# S(  2,  2)( 14,  6)( 15,   1) | 1.000000000 1.000000000 1.000000000 0.000000000 
Par# 30687# S(  1,  1)( 15,  6)( 15,   1) | 0.480734981 0.464170187 0.497342236 0.008465359 
Par# 30688# S(  1,  2)( 15,  6)( 15,   1) | 0.519265019 0.502657764 0.535829813 0.008465359 
Par# 30689# S(  2,  2)( 15,  6)( 15,   1) | 1.000000000 1.000000000 1.000000000 0.000000000 
Par# 30690# S(  1,  1)( 16,  6)( 15,   1) | 0.471880689 0.445575095 0.498343375 0.013473771 
Par# 30691# S(  1,  2)( 16,  6)( 15,   1) | 0.528119311 0.501656625 0.554424905 0.013473771 
Par# 30692# S(  2,  2)( 16,  6)( 15,   1) | 1.000000000 1.000000000 1.000000000 0.000000000 
Par# 30693# S(  1,  1)( 17,  6)( 15,   1) | 0.525066124 0.433599937 0.614880814 0.046760623 
Par# 30694# S(  1,  2)( 17,  6)( 15,   1) | 0.474933876 0.385119186 0.566400063 0.046760623 
Par# 30695# S(  2,  2)( 17,  6)( 15,   1) | 1.000000000 1.000000000 1.000000000 0.000000000 
Par# 30696# S(  1,  1)( 18,  6)( 15,   1) | 0.503986325 0.454930390 0.552965631 0.025089570 
Par# 30697# S(  1,  2)( 18,  6)( 15,   1) | 0.496013675 0.447034369 0.545069610 0.025089570 
Par# 30698# S(  2,  2)( 18,  6)( 15,   1) | 1.000000000 1.000000000 1.000000000 0.000000000 
Par# 30699# S(  1,  1)( 19,  6)( 15,   1) | 0.484824764 0.467227319 0.502459920 0.008991627 
Par# 30700# S(  1,  2)( 19,  6)( 15,   1) | 0.515175236 0.497540080 0.532772681 0.008991627 
Par# 30701# S(  2,  2)( 19,  6)( 15,   1) | 1.000000000 1.000000000 1.000000000 0.000000000 
Par# 30702# S(  1,  1)( 20,  6)( 15,   1) | 0.478574460 0.460847423 0.496355624 0.009062017 
Par# 30703# S(  1,  2)( 20,  6)( 15,   1) | 0.521425540 0.503644376 0.539152577 0.009062017 
Par# 30704# S(  2,  2)( 20,  6)( 15,   1) | 1.000000000 1.000000000 1.000000000 0.000000000 
Par# 30705# S(  1,  1)( 21,  6)( 15,   1) | 0.461880115 0.417704718 0.506662331 0.022753059 
Par# 30706# S(  1,  2)( 21,  6)( 15,   1) | 0.538119885 0.493337669 0.582295282 0.022753059 
Par# 30707# S(  2,  2)( 21,  6)( 15,   1) | 1.000000000 1.000000000 1.000000000 0.000000000 
Par# 30708# S(  1,  1)( 22,  6)( 15,   1) | 0.497299948 0.461052524 0.533575775 0.018533367 
Par# 30709# S(  1,  2)( 22,  6)( 15,   1) | 0.502700052 0.466424225 0.538947476 0.018533367 
Par# 30710# S(  2,  2)( 22,  6)( 15,   1) | 1.000000000 1.000000000 1.000000000 0.000000000 
Par# 30711# S(  1,  1)( 23,  6)( 15,   1) | 0.463161023 0.421385138 0.505460535 0.021498277 
Par# 30712# S(  1,  2)( 23,  6)( 15,   1) | 0.536838977 0.494539465 0.578614862 0.021498277 
Par# 30713# S(  2,  2)( 23,  6)( 15,   1) | 1.000000000 1.000000000 1.000000000 0.000000000 
Par# 30714# S(  1,  1)( 24,  6)( 15,   1) | 0.486667277 0.467353928 0.506020522 0.009868844 
Par# 30715# S(  1,  2)( 24,  6)( 15,   1) | 0.513332723 0.493979478 0.532646072 0.009868844 
Par# 30716# S(  2,  2)( 24,  6)( 15,   1) | 1.000000000 1.000000000 1.000000000 0.000000000 
Par# 30717# S(  1,  1)( 25,  6)( 15,   1) | 0.478547880 0.460799946 0.496350137 0.009072743 
Par# 30718# S(  1,  2)( 25,  6)( 15,   1) | 0.521452120 0.503649863 0.539200054 0.009072743 
Par# 30719# S(  2,  2)( 25,  6)( 15,   1) | 1.000000000 1.000000000 1.000000000 0.000000000 
Par# 30720# S(  1,  1)( 26,  6)( 15,   1) | 0.475782654 0.455159608 0.496488626 0.010549112 
Par# 30721# S(  1,  2)( 26,  6)( 15,   1) | 0.524217346 0.503511374 0.544840392 0.010549112 
Par# 30722# S(  2,  2)( 26,  6)( 15,   1) | 1.000000000 1.000000000 1.000000000 0.000000000 
Par# 30723# S(  1,  1)( 27,  6)( 15,   1) | 0.485983773 0.467380801 0.504625661 0.009505633 
Par# 30724# S(  1,  2)( 27,  6)( 15,   1) | 0.514016227 0.495374339 0.532619199 0.009505633 
Par# 30725# S(  2,  2)( 27,  6)( 15,   1) | 1.000000000 1.000000000 1.000000000 0.000000000 
Par# 30726# S(  1,  1)( 28,  6)( 15,   1) | 0.469130936 0.438197906 0.500302999 0.015863474 
Par# 30727# S(  1,  2)( 28,  6)( 15,   1) | 0.530869064 0.499697001 0.561802094 0.015863474 
Par# 30728# S(  2,  2)( 28,  6)( 15,   1) | 1.000000000 1.000000000 1.000000000 0.000000000 
Par# 30729# S(  1,  1)( 29,  6)( 15,   1) | 0.464124506 0.424141971 0.504573603 0.020562460 
Par# 30730# S(  1,  2)( 29,  6)( 15,   1) | 0.535875494 0.495426397 0.575858029 0.020562460 
Par# 30731# S(  2,  2)( 29,  6)( 15,   1) | 1.000000000 1.000000000 1.000000000 0.000000000 
Par# 30732# S(  1,  1)( 30,  6)( 15,   1) | 0.507008823 0.451991609 0.561856806 0.028140402 
Par# 30733# S(  1,  2)( 30,  6)( 15,   1) | 0.492991177 0.438143194 0.548008391 0.028140402 
Par# 30734# S(  2,  2)( 30,  6)( 15,   1) | 1.000000000 1.000000000 1.000000000 0.000000000 
Par# 30735# S(  1,  1)( 31,  6)( 15,   1) | 0.526650148 0.431954332 0.619466727 0.048405925 
Par# 30736# S(  1,  2)( 31,  6)( 15,   1) | 0.473349852 0.380533273 0.568045668 0.048405925 
Par# 30737# S(  2,  2)( 31,  6)( 15,   1) | 1.000000000 1.000000000 1.000000000 0.000000000 
Par# 30738# S(  1,  1)( 32,  6)( 15,   1) | 0.486734909 0.467346995 0.506162824 0.009906971 
Par# 30739# S(  1,  2)( 32,  6)( 15,   1) | 0.513265091 0.493837176 0.532653005 0.009906971 
Par# 30740# S(  2,  2)( 32,  6)( 15,   1) | 1.000000000 1.000000000 1.000000000 0.000000000 
Par# 30741# S(  1,  1)( 33,  6)( 15,   1) | 0.458567688 0.408133540 0.509865298 0.026041436 
Par# 30742# S(  1,  2)( 33,  6)( 15,   1) | 0.541432312 0.490134702 0.591866460 0.026041436 
Par# 30743# S(  2,  2)( 33,  6)( 15,   1) | 1.000000000 1.000000000 1.000000000 0.000000000 
Par# 30744# S(  1,  1)( 34,  6)( 15,   1) | 0.484717242 0.467199123 0.502272996 0.008951085 
Par# 30745# S(  1,  2)( 34,  6)( 15,   1) | 0.515282758 0.497727004 0.532800877 0.008951085 
Par# 30746# S(  2,  2)( 34,  6)( 15,   1) | 1.000000000 1.000000000 1.000000000 0.000000000 
Par# 30747# S(  1,  1)( 35,  6)( 15,   1) | 0.490632836 0.465948756 0.515362675 0.012615863 
Par# 30748# S(  1,  2)( 35,  6)( 15,   1) | 0.509367164 0.484637325 0.534051244 0.012615863 
Par# 30749# S(  2,  2)( 35,  6)( 15,   1) | 1.000000000 1.000000000 1.000000000 0.000000000 
Par# 30750# S(  1,  1)( 36,  6)( 15,   1) | 0.477725088 0.459260308 0.496250946 0.009440686 
Par# 30751# S(  1,  2)( 36,  6)( 15,   1) | 0.522274912 0.503749054 0.540739692 0.009440686 
Par# 30752# S(  2,  2)( 36,  6)( 15,   1) | 1.000000000 1.000000000 1.000000000 0.000000000 
Par# 30753# S(  1,  1)( 37,  6)( 15,   1) | 0.473878575 0.450655498 0.497215213 0.011886049 
Par# 30754# S(  1,  2)( 37,  6)( 15,   1) | 0.526121425 0.502784787 0.549344502 0.011886049 
Par# 30755# S(  2,  2)( 37,  6)( 15,   1) | 1.000000000 1.000000000 1.000000000 0.000000000 
Par# 30756# S(  1,  1)(  7,  7)( 15,   1) | 0.497122431 0.461204052 0.533070535 0.018364946 
Par# 30757# S(  1,  2)(  7,  7)( 15,   1) | 0.502877569 0.466929465 0.538795948 0.018364946 
Par# 30758# S(  2,  2)(  7,  7)( 15,   1) | 1.000000000 1.000000000 1.000000000 0.000000000 
Par# 30759# S(  1,  1)(  8,  7)( 15,   1) | 0.491456386 0.465466233 0.517492803 0.013284075 
Par# 30760# S(  1,  2)(  8,  7)( 15,   1) | 0.508543614 0.482507197 0.534533767 0.013284075 
Par# 30761# S(  2,  2)(  8,  7)( 15,   1) | 1.000000000 1.000000000 1.000000000 0.000000000 
Par# 30762# S(  1,  1)(  9,  7)( 15,   1) | 0.483944670 0.466920525 0.501006160 0.008698681 
Par# 30763# S(  1,  2)(  9,  7)( 15,   1) | 0.516055330 0.498993840 0.533079475 0.008698681 
Par# 30764# S(  2,  2)(  9,  7)( 15,   1) | 1.000000000 1.000000000 1.000000000 0.000000000 
Par# 30765# S(  1,  1)( 10,  7)( 15,   1) | 0.454374153 0.395970185 0.514061204 0.030265275 
Par# 30766# S(  1,  2)( 10,  7)( 15,   1) | 0.545625847 0.485938796 0.604029815 0.030265275 
Par# 30767# S(  2,  2)( 10,  7)( 15,   1) | 1.000000000 1.000000000 1.000000000 0.000000000 
Par# 30768# S(  1,  1)( 11,  7)( 15,   1) | 0.478592733 0.460879977 0.496359483 0.009054688 
Par# 30769# S(  1,  2)( 11,  7)( 15,   1) | 0.521407267 0.503640517 0.539120023 0.009054688 
Par# 30770# S(  2,  2)( 11,  7)( 15,   1) | 1.000000000 1.000000000 1.000000000 0.000000000 
Par# 30771# S(  1,  1)( 12,  7)( 15,   1) | 0.483918623 0.466908728 0.500965862 0.008691402 
Par# 30772# S(  1,  2)( 12,  7)( 15,   1) | 0.516081377 0.499034138 0.533091272 0.008691402 
Par# 30773# S(  2,  2)( 12,  7)( 15,   1) | 1.000000000 1.000000000 1.000000000 0.000000000 
Par# 30774# S(  1,  1)( 13,  7)( 15,   1) | 0.450672118 0.385241984 0.517853952 0.034028003 
Par# 30775# S(  1,  2)( 13,  7)( 15,   1) | 0.549327882 0.482146048 0.614758016 0.034028003 
Par# 30776# S(  2,  2)( 13,  7)( 15,   1) | 1.000000000 1.000000000 1.000000000 0.000000000 
Par# 30777# S(  1,  1)( 14,  7)( 15,   1) | 0.470273961 0.441306689 0.499442880 0.014847343 
Par# 30778# S(  1,  2)( 14,  7)( 15,   1) | 0.529726039 0.500557120 0.558693311 0.014847343 
Par# 30779# S(  2,  2)( 14,  7)( 15,   1) | 1.000000000 1.000000000 1.000000000 0.000000000 
Par# 30780# S(  1,  1)( 15,  7)( 15,   1) | 0.480734981 0.464170187 0.497342236 0.008465359 
Par# 30781# S(  1,  2)( 15,  7)( 15,   1) | 0.519265019 0.502657764 0.535829813 0.008465359 
Par# 30782# S(  2,  2)( 15,  7)( 15,   1) | 1.000000000 1.000000000 1.000000000 0.000000000 
Par# 30783# S(  1,  1)( 16,  7)( 15,   1) | 0.471880689 0.445575095 0.498343375 0.013473771 
Par# 30784# S(  1,  2)( 16,  7)( 15,   1) | 0.528119311 0.501656625 0.554424905 0.013473771 
Par# 30785# S(  2,  2)( 16,  7)( 15,   1) | 1.000000000 1.000000000 1.000000000 0.000000000 
Par# 30786# S(  1,  1)( 17,  7)( 15,   1) | 0.525066124 0.433599937 0.614880814 0.046760623 
Par# 30787# S(  1,  2)( 17,  7)( 15,   1) | 0.474933876 0.385119186 0.566400063 0.046760623 
Par# 30788# S(  2,  2)( 17,  7)( 15,   1) | 1.000000000 1.000000000 1.000000000 0.000000000 
Par# 30789# S(  1,  1)( 18,  7)( 15,   1) | 0.503986325 0.454930390 0.552965631 0.025089570 
Par# 30790# S(  1,  2)( 18,  7)( 15,   1) | 0.496013675 0.447034369 0.545069610 0.025089570 
Par# 30791# S(  2,  2)( 18,  7)( 15,   1) | 1.000000000 1.000000000 1.000000000 0.000000000 
Par# 30792# S(  1,  1)( 19,  7)( 15,   1) | 0.484824764 0.467227319 0.502459920 0.008991627 
Par# 30793# S(  1,  2)( 19,  7)( 15,   1) | 0.515175236 0.497540080 0.532772681 0.008991627 
Par# 30794# S(  2,  2)( 19,  7)( 15,   1) | 1.000000000 1.000000000 1.000000000 0.000000000 
Par# 30795# S(  1,  1)( 20,  7)( 15,   1) | 0.478574460 0.460847423 0.496355624 0.009062017 
Par# 30796# S(  1,  2)( 20,  7)( 15,   1) | 0.521425540 0.503644376 0.539152577 0.009062017 
Par# 30797# S(  2,  2)( 20,  7)( 15,   1) | 1.000000000 1.000000000 1.000000000 0.000000000 
Par# 30798# S(  1,  1)( 21,  7)( 15,   1) | 0.461880115 0.417704718 0.506662331 0.022753059 
Par# 30799# S(  1,  2)( 21,  7)( 15,   1) | 0.538119885 0.493337669 0.582295282 0.022753059 
Par# 30800# S(  2,  2)( 21,  7)( 15,   1) | 1.000000000 1.000000000 1.000000000 0.000000000 
Par# 30801# S(  1,  1)( 22,  7)( 15,   1) | 0.497299948 0.461052524 0.533575775 0.018533367 
Par# 30802# S(  1,  2)( 22,  7)( 15,   1) | 0.502700052 0.466424225 0.538947476 0.018533367 
Par# 30803# S(  2,  2)( 22,  7)( 15,   1) | 1.000000000 1.000000000 1.000000000 0.000000000 
Par# 30804# S(  1,  1)( 23,  7)( 15,   1) | 0.463161023 0.421385138 0.505460535 0.021498277 
Par# 30805# S(  1,  2)( 23,  7)( 15,   1) | 0.536838977 0.494539465 0.578614862 0.021498277 
Par# 30806# S(  2,  2)( 23,  7)( 15,   1) | 1.000000000 1.000000000 1.000000000 0.000000000 
Par# 30807# S(  1,  1)( 24,  7)( 15,   1) | 0.486667277 0.467353928 0.506020522 0.009868844 
Par# 30808# S(  1,  2)( 24,  7)( 15,   1) | 0.513332723 0.493979478 0.532646072 0.009868844 
Par# 30809# S(  2,  2)( 24,  7)( 15,   1) | 1.000000000 1.000000000 1.000000000 0.000000000 
Par# 30810# S(  1,  1)( 25,  7)( 15,   1) | 0.478547880 0.460799946 0.496350137 0.009072743 
Par# 30811# S(  1,  2)( 25,  7)( 15,   1) | 0.521452120 0.503649863 0.539200054 0.009072743 
Par# 30812# S(  2,  2)( 25,  7)( 15,   1) | 1.000000000 1.000000000 1.000000000 0.000000000 
Par# 30813# S(  1,  1)( 26,  7)( 15,   1) | 0.475782654 0.455159608 0.496488626 0.010549112 
Par# 30814# S(  1,  2)( 26,  7)( 15,   1) | 0.524217346 0.503511374 0.544840392 0.010549112 
Par# 30815# S(  2,  2)( 26,  7)( 15,   1) | 1.000000000 1.000000000 1.000000000 0.000000000 
Par# 30816# S(  1,  1)( 27,  7)( 15,   1) | 0.485983773 0.467380801 0.504625661 0.009505633 
Par# 30817# S(  1,  2)( 27,  7)( 15,   1) | 0.514016227 0.495374339 0.532619199 0.009505633 
Par# 30818# S(  2,  2)( 27,  7)( 15,   1) | 1.000000000 1.000000000 1.000000000 0.000000000 
Par# 30819# S(  1,  1)( 28,  7)( 15,   1) | 0.469130936 0.438197906 0.500302999 0.015863474 
Par# 30820# S(  1,  2)( 28,  7)( 15,   1) | 0.530869064 0.499697001 0.561802094 0.015863474 
Par# 30821# S(  2,  2)( 28,  7)( 15,   1) | 1.000000000 1.000000000 1.000000000 0.000000000 
Par# 30822# S(  1,  1)( 29,  7)( 15,   1) | 0.464124506 0.424141971 0.504573603 0.020562460 
Par# 30823# S(  1,  2)( 29,  7)( 15,   1) | 0.535875494 0.495426397 0.575858029 0.020562460 
Par# 30824# S(  2,  2)( 29,  7)( 15,   1) | 1.000000000 1.000000000 1.000000000 0.000000000 
Par# 30825# S(  1,  1)( 30,  7)( 15,   1) | 0.507008823 0.451991609 0.561856806 0.028140402 
Par# 30826# S(  1,  2)( 30,  7)( 15,   1) | 0.492991177 0.438143194 0.548008391 0.028140402 
Par# 30827# S(  2,  2)( 30,  7)( 15,   1) | 1.000000000 1.000000000 1.000000000 0.000000000 
Par# 30828# S(  1,  1)( 31,  7)( 15,   1) | 0.526650148 0.431954332 0.619466727 0.048405925 
Par# 30829# S(  1,  2)( 31,  7)( 15,   1) | 0.473349852 0.380533273 0.568045668 0.048405925 
Par# 30830# S(  2,  2)( 31,  7)( 15,   1) | 1.000000000 1.000000000 1.000000000 0.000000000 
Par# 30831# S(  1,  1)( 32,  7)( 15,   1) | 0.486734909 0.467346995 0.506162824 0.009906971 
Par# 30832# S(  1,  2)( 32,  7)( 15,   1) | 0.513265091 0.493837176 0.532653005 0.009906971 
Par# 30833# S(  2,  2)( 32,  7)( 15,   1) | 1.000000000 1.000000000 1.000000000 0.000000000 
Par# 30834# S(  1,  1)( 33,  7)( 15,   1) | 0.458567688 0.408133540 0.509865298 0.026041436 
Par# 30835# S(  1,  2)( 33,  7)( 15,   1) | 0.541432312 0.490134702 0.591866460 0.026041436 
Par# 30836# S(  2,  2)( 33,  7)( 15,   1) | 1.000000000 1.000000000 1.000000000 0.000000000 
Par# 30837# S(  1,  1)( 34,  7)( 15,   1) | 0.484717242 0.467199123 0.502272996 0.008951085 
Par# 30838# S(  1,  2)( 34,  7)( 15,   1) | 0.515282758 0.497727004 0.532800877 0.008951085 
Par# 30839# S(  2,  2)( 34,  7)( 15,   1) | 1.000000000 1.000000000 1.000000000 0.000000000 
Par# 30840# S(  1,  1)( 35,  7)( 15,   1) | 0.490632836 0.465948756 0.515362675 0.012615863 
Par# 30841# S(  1,  2)( 35,  7)( 15,   1) | 0.509367164 0.484637325 0.534051244 0.012615863 
Par# 30842# S(  2,  2)( 35,  7)( 15,   1) | 1.000000000 1.000000000 1.000000000 0.000000000 
Par# 30843# S(  1,  1)( 36,  7)( 15,   1) | 0.477725088 0.459260308 0.496250946 0.009440686 
Par# 30844# S(  1,  2)( 36,  7)( 15,   1) | 0.522274912 0.503749054 0.540739692 0.009440686 
Par# 30845# S(  2,  2)( 36,  7)( 15,   1) | 1.000000000 1.000000000 1.000000000 0.000000000 
Par# 30846# S(  1,  1)( 37,  7)( 15,   1) | 0.473878575 0.450655498 0.497215213 0.011886049 
Par# 30847# S(  1,  2)( 37,  7)( 15,   1) | 0.526121425 0.502784787 0.549344502 0.011886049 
Par# 30848# S(  2,  2)( 37,  7)( 15,   1) | 1.000000000 1.000000000 1.000000000 0.000000000 
Par# 30849# S(  1,  1)(  8,  8)( 15,   1) | 0.491456386 0.465466233 0.517492803 0.013284075 
Par# 30850# S(  1,  2)(  8,  8)( 15,   1) | 0.508543614 0.482507197 0.534533767 0.013284075 
Par# 30851# S(  2,  2)(  8,  8)( 15,   1) | 1.000000000 1.000000000 1.000000000 0.000000000 
Par# 30852# S(  1,  1)(  9,  8)( 15,   1) | 0.483944670 0.466920525 0.501006160 0.008698681 
Par# 30853# S(  1,  2)(  9,  8)( 15,   1) | 0.516055330 0.498993840 0.533079475 0.008698681 
Par# 30854# S(  2,  2)(  9,  8)( 15,   1) | 1.000000000 1.000000000 1.000000000 0.000000000 
Par# 30855# S(  1,  1)( 10,  8)( 15,   1) | 0.454374153 0.395970185 0.514061204 0.030265275 
Par# 30856# S(  1,  2)( 10,  8)( 15,   1) | 0.545625847 0.485938796 0.604029815 0.030265275 
Par# 30857# S(  2,  2)( 10,  8)( 15,   1) | 1.000000000 1.000000000 1.000000000 0.000000000 
Par# 30858# S(  1,  1)( 11,  8)( 15,   1) | 0.478592733 0.460879977 0.496359483 0.009054688 
Par# 30859# S(  1,  2)( 11,  8)( 15,   1) | 0.521407267 0.503640517 0.539120023 0.009054688 
Par# 30860# S(  2,  2)( 11,  8)( 15,   1) | 1.000000000 1.000000000 1.000000000 0.000000000 
Par# 30861# S(  1,  1)( 12,  8)( 15,   1) | 0.483918623 0.466908728 0.500965862 0.008691402 
Par# 30862# S(  1,  2)( 12,  8)( 15,   1) | 0.516081377 0.499034138 0.533091272 0.008691402 
Par# 30863# S(  2,  2)( 12,  8)( 15,   1) | 1.000000000 1.000000000 1.000000000 0.000000000 
Par# 30864# S(  1,  1)( 13,  8)( 15,   1) | 0.450672118 0.385241984 0.517853952 0.034028003 
Par# 30865# S(  1,  2)( 13,  8)( 15,   1) | 0.549327882 0.482146048 0.614758016 0.034028003 
Par# 30866# S(  2,  2)( 13,  8)( 15,   1) | 1.000000000 1.000000000 1.000000000 0.000000000 
Par# 30867# S(  1,  1)( 14,  8)( 15,   1) | 0.470273961 0.441306689 0.499442880 0.014847343 
Par# 30868# S(  1,  2)( 14,  8)( 15,   1) | 0.529726039 0.500557120 0.558693311 0.014847343 
Par# 30869# S(  2,  2)( 14,  8)( 15,   1) | 1.000000000 1.000000000 1.000000000 0.000000000 
Par# 30870# S(  1,  1)( 15,  8)( 15,   1) | 0.480734981 0.464170187 0.497342236 0.008465359 
Par# 30871# S(  1,  2)( 15,  8)( 15,   1) | 0.519265019 0.502657764 0.535829813 0.008465359 
Par# 30872# S(  2,  2)( 15,  8)( 15,   1) | 1.000000000 1.000000000 1.000000000 0.000000000 
Par# 30873# S(  1,  1)( 16,  8)( 15,   1) | 0.471880689 0.445575095 0.498343375 0.013473771 
Par# 30874# S(  1,  2)( 16,  8)( 15,   1) | 0.528119311 0.501656625 0.554424905 0.013473771 
Par# 30875# S(  2,  2)( 16,  8)( 15,   1) | 1.000000000 1.000000000 1.000000000 0.000000000 
Par# 30876# S(  1,  1)( 17,  8)( 15,   1) | 0.525066124 0.433599937 0.614880814 0.046760623 
Par# 30877# S(  1,  2)( 17,  8)( 15,   1) | 0.474933876 0.385119186 0.566400063 0.046760623 
Par# 30878# S(  2,  2)( 17,  8)( 15,   1) | 1.000000000 1.000000000 1.000000000 0.000000000 
Par# 30879# S(  1,  1)( 18,  8)( 15,   1) | 0.503986325 0.454930390 0.552965631 0.025089570 
Par# 30880# S(  1,  2)( 18,  8)( 15,   1) | 0.496013675 0.447034369 0.545069610 0.025089570 
Par# 30881# S(  2,  2)( 18,  8)( 15,   1) | 1.000000000 1.000000000 1.000000000 0.000000000 
Par# 30882# S(  1,  1)( 19,  8)( 15,   1) | 0.484824764 0.467227319 0.502459920 0.008991627 
Par# 30883# S(  1,  2)( 19,  8)( 15,   1) | 0.515175236 0.497540080 0.532772681 0.008991627 
Par# 30884# S(  2,  2)( 19,  8)( 15,   1) | 1.000000000 1.000000000 1.000000000 0.000000000 
Par# 30885# S(  1,  1)( 20,  8)( 15,   1) | 0.478574460 0.460847423 0.496355624 0.009062017 
Par# 30886# S(  1,  2)( 20,  8)( 15,   1) | 0.521425540 0.503644376 0.539152577 0.009062017 
Par# 30887# S(  2,  2)( 20,  8)( 15,   1) | 1.000000000 1.000000000 1.000000000 0.000000000 
Par# 30888# S(  1,  1)( 21,  8)( 15,   1) | 0.461880115 0.417704718 0.506662331 0.022753059 
Par# 30889# S(  1,  2)( 21,  8)( 15,   1) | 0.538119885 0.493337669 0.582295282 0.022753059 
Par# 30890# S(  2,  2)( 21,  8)( 15,   1) | 1.000000000 1.000000000 1.000000000 0.000000000 
Par# 30891# S(  1,  1)( 22,  8)( 15,   1) | 0.497299948 0.461052524 0.533575775 0.018533367 
Par# 30892# S(  1,  2)( 22,  8)( 15,   1) | 0.502700052 0.466424225 0.538947476 0.018533367 
Par# 30893# S(  2,  2)( 22,  8)( 15,   1) | 1.000000000 1.000000000 1.000000000 0.000000000 
Par# 30894# S(  1,  1)( 23,  8)( 15,   1) | 0.463161023 0.421385138 0.505460535 0.021498277 
Par# 30895# S(  1,  2)( 23,  8)( 15,   1) | 0.536838977 0.494539465 0.578614862 0.021498277 
Par# 30896# S(  2,  2)( 23,  8)( 15,   1) | 1.000000000 1.000000000 1.000000000 0.000000000 
Par# 30897# S(  1,  1)( 24,  8)( 15,   1) | 0.486667277 0.467353928 0.506020522 0.009868844 
Par# 30898# S(  1,  2)( 24,  8)( 15,   1) | 0.513332723 0.493979478 0.532646072 0.009868844 
Par# 30899# S(  2,  2)( 24,  8)( 15,   1) | 1.000000000 1.000000000 1.000000000 0.000000000 
Par# 30900# S(  1,  1)( 25,  8)( 15,   1) | 0.478547880 0.460799946 0.496350137 0.009072743 
Par# 30901# S(  1,  2)( 25,  8)( 15,   1) | 0.521452120 0.503649863 0.539200054 0.009072743 
Par# 30902# S(  2,  2)( 25,  8)( 15,   1) | 1.000000000 1.000000000 1.000000000 0.000000000 
Par# 30903# S(  1,  1)( 26,  8)( 15,   1) | 0.475782654 0.455159608 0.496488626 0.010549112 
Par# 30904# S(  1,  2)( 26,  8)( 15,   1) | 0.524217346 0.503511374 0.544840392 0.010549112 
Par# 30905# S(  2,  2)( 26,  8)( 15,   1) | 1.000000000 1.000000000 1.000000000 0.000000000 
Par# 30906# S(  1,  1)( 27,  8)( 15,   1) | 0.485983773 0.467380801 0.504625661 0.009505633 
Par# 30907# S(  1,  2)( 27,  8)( 15,   1) | 0.514016227 0.495374339 0.532619199 0.009505633 
Par# 30908# S(  2,  2)( 27,  8)( 15,   1) | 1.000000000 1.000000000 1.000000000 0.000000000 
Par# 30909# S(  1,  1)( 28,  8)( 15,   1) | 0.469130936 0.438197906 0.500302999 0.015863474 
Par# 30910# S(  1,  2)( 28,  8)( 15,   1) | 0.530869064 0.499697001 0.561802094 0.015863474 
Par# 30911# S(  2,  2)( 28,  8)( 15,   1) | 1.000000000 1.000000000 1.000000000 0.000000000 
Par# 30912# S(  1,  1)( 29,  8)( 15,   1) | 0.464124506 0.424141971 0.504573603 0.020562460 
Par# 30913# S(  1,  2)( 29,  8)( 15,   1) | 0.535875494 0.495426397 0.575858029 0.020562460 
Par# 30914# S(  2,  2)( 29,  8)( 15,   1) | 1.000000000 1.000000000 1.000000000 0.000000000 
Par# 30915# S(  1,  1)( 30,  8)( 15,   1) | 0.507008823 0.451991609 0.561856806 0.028140402 
Par# 30916# S(  1,  2)( 30,  8)( 15,   1) | 0.492991177 0.438143194 0.548008391 0.028140402 
Par# 30917# S(  2,  2)( 30,  8)( 15,   1) | 1.000000000 1.000000000 1.000000000 0.000000000 
Par# 30918# S(  1,  1)( 31,  8)( 15,   1) | 0.526650148 0.431954332 0.619466727 0.048405925 
Par# 30919# S(  1,  2)( 31,  8)( 15,   1) | 0.473349852 0.380533273 0.568045668 0.048405925 
Par# 30920# S(  2,  2)( 31,  8)( 15,   1) | 1.000000000 1.000000000 1.000000000 0.000000000 
Par# 30921# S(  1,  1)( 32,  8)( 15,   1) | 0.486734909 0.467346995 0.506162824 0.009906971 
Par# 30922# S(  1,  2)( 32,  8)( 15,   1) | 0.513265091 0.493837176 0.532653005 0.009906971 
Par# 30923# S(  2,  2)( 32,  8)( 15,   1) | 1.000000000 1.000000000 1.000000000 0.000000000 
Par# 30924# S(  1,  1)( 33,  8)( 15,   1) | 0.458567688 0.408133540 0.509865298 0.026041436 
Par# 30925# S(  1,  2)( 33,  8)( 15,   1) | 0.541432312 0.490134702 0.591866460 0.026041436 
Par# 30926# S(  2,  2)( 33,  8)( 15,   1) | 1.000000000 1.000000000 1.000000000 0.000000000 
Par# 30927# S(  1,  1)( 34,  8)( 15,   1) | 0.484717242 0.467199123 0.502272996 0.008951085 
Par# 30928# S(  1,  2)( 34,  8)( 15,   1) | 0.515282758 0.497727004 0.532800877 0.008951085 
Par# 30929# S(  2,  2)( 34,  8)( 15,   1) | 1.000000000 1.000000000 1.000000000 0.000000000 
Par# 30930# S(  1,  1)( 35,  8)( 15,   1) | 0.490632836 0.465948756 0.515362675 0.012615863 
Par# 30931# S(  1,  2)( 35,  8)( 15,   1) | 0.509367164 0.484637325 0.534051244 0.012615863 
Par# 30932# S(  2,  2)( 35,  8)( 15,   1) | 1.000000000 1.000000000 1.000000000 0.000000000 
Par# 30933# S(  1,  1)( 36,  8)( 15,   1) | 0.477725088 0.459260308 0.496250946 0.009440686 
Par# 30934# S(  1,  2)( 36,  8)( 15,   1) | 0.522274912 0.503749054 0.540739692 0.009440686 
Par# 30935# S(  2,  2)( 36,  8)( 15,   1) | 1.000000000 1.000000000 1.000000000 0.000000000 
Par# 30936# S(  1,  1)( 37,  8)( 15,   1) | 0.473878575 0.450655498 0.497215213 0.011886049 
Par# 30937# S(  1,  2)( 37,  8)( 15,   1) | 0.526121425 0.502784787 0.549344502 0.011886049 
Par# 30938# S(  2,  2)( 37,  8)( 15,   1) | 1.000000000 1.000000000 1.000000000 0.000000000 
Par# 30939# S(  1,  1)(  9,  9)( 15,   1) | 0.483944670 0.466920525 0.501006160 0.008698681 
Par# 30940# S(  1,  2)(  9,  9)( 15,   1) | 0.516055330 0.498993840 0.533079475 0.008698681 
Par# 30941# S(  2,  2)(  9,  9)( 15,   1) | 1.000000000 1.000000000 1.000000000 0.000000000 
Par# 30942# S(  1,  1)( 10,  9)( 15,   1) | 0.454374153 0.395970185 0.514061204 0.030265275 
Par# 30943# S(  1,  2)( 10,  9)( 15,   1) | 0.545625847 0.485938796 0.604029815 0.030265275 
Par# 30944# S(  2,  2)( 10,  9)( 15,   1) | 1.000000000 1.000000000 1.000000000 0.000000000 
Par# 30945# S(  1,  1)( 11,  9)( 15,   1) | 0.478592733 0.460879977 0.496359483 0.009054688 
Par# 30946# S(  1,  2)( 11,  9)( 15,   1) | 0.521407267 0.503640517 0.539120023 0.009054688 
Par# 30947# S(  2,  2)( 11,  9)( 15,   1) | 1.000000000 1.000000000 1.000000000 0.000000000 
Par# 30948# S(  1,  1)( 12,  9)( 15,   1) | 0.483918623 0.466908728 0.500965862 0.008691402 
Par# 30949# S(  1,  2)( 12,  9)( 15,   1) | 0.516081377 0.499034138 0.533091272 0.008691402 
Par# 30950# S(  2,  2)( 12,  9)( 15,   1) | 1.000000000 1.000000000 1.000000000 0.000000000 
Par# 30951# S(  1,  1)( 13,  9)( 15,   1) | 0.450672118 0.385241984 0.517853952 0.034028003 
Par# 30952# S(  1,  2)( 13,  9)( 15,   1) | 0.549327882 0.482146048 0.614758016 0.034028003 
Par# 30953# S(  2,  2)( 13,  9)( 15,   1) | 1.000000000 1.000000000 1.000000000 0.000000000 
Par# 30954# S(  1,  1)( 14,  9)( 15,   1) | 0.470273961 0.441306689 0.499442880 0.014847343 
Par# 30955# S(  1,  2)( 14,  9)( 15,   1) | 0.529726039 0.500557120 0.558693311 0.014847343 
Par# 30956# S(  2,  2)( 14,  9)( 15,   1) | 1.000000000 1.000000000 1.000000000 0.000000000 
Par# 30957# S(  1,  1)( 15,  9)( 15,   1) | 0.480734981 0.464170187 0.497342236 0.008465359 
Par# 30958# S(  1,  2)( 15,  9)( 15,   1) | 0.519265019 0.502657764 0.535829813 0.008465359 
Par# 30959# S(  2,  2)( 15,  9)( 15,   1) | 1.000000000 1.000000000 1.000000000 0.000000000 
Par# 30960# S(  1,  1)( 16,  9)( 15,   1) | 0.471880689 0.445575095 0.498343375 0.013473771 
Par# 30961# S(  1,  2)( 16,  9)( 15,   1) | 0.528119311 0.501656625 0.554424905 0.013473771 
Par# 30962# S(  2,  2)( 16,  9)( 15,   1) | 1.000000000 1.000000000 1.000000000 0.000000000 
Par# 30963# S(  1,  1)( 17,  9)( 15,   1) | 0.525066124 0.433599937 0.614880814 0.046760623 
Par# 30964# S(  1,  2)( 17,  9)( 15,   1) | 0.474933876 0.385119186 0.566400063 0.046760623 
Par# 30965# S(  2,  2)( 17,  9)( 15,   1) | 1.000000000 1.000000000 1.000000000 0.000000000 
Par# 30966# S(  1,  1)( 18,  9)( 15,   1) | 0.503986325 0.454930390 0.552965631 0.025089570 
Par# 30967# S(  1,  2)( 18,  9)( 15,   1) | 0.496013675 0.447034369 0.545069610 0.025089570 
Par# 30968# S(  2,  2)( 18,  9)( 15,   1) | 1.000000000 1.000000000 1.000000000 0.000000000 
Par# 30969# S(  1,  1)( 19,  9)( 15,   1) | 0.484824764 0.467227319 0.502459920 0.008991627 
Par# 30970# S(  1,  2)( 19,  9)( 15,   1) | 0.515175236 0.497540080 0.532772681 0.008991627 
Par# 30971# S(  2,  2)( 19,  9)( 15,   1) | 1.000000000 1.000000000 1.000000000 0.000000000 
Par# 30972# S(  1,  1)( 20,  9)( 15,   1) | 0.478574460 0.460847423 0.496355624 0.009062017 
Par# 30973# S(  1,  2)( 20,  9)( 15,   1) | 0.521425540 0.503644376 0.539152577 0.009062017 
Par# 30974# S(  2,  2)( 20,  9)( 15,   1) | 1.000000000 1.000000000 1.000000000 0.000000000 
Par# 30975# S(  1,  1)( 21,  9)( 15,   1) | 0.461880115 0.417704718 0.506662331 0.022753059 
Par# 30976# S(  1,  2)( 21,  9)( 15,   1) | 0.538119885 0.493337669 0.582295282 0.022753059 
Par# 30977# S(  2,  2)( 21,  9)( 15,   1) | 1.000000000 1.000000000 1.000000000 0.000000000 
Par# 30978# S(  1,  1)( 22,  9)( 15,   1) | 0.497299948 0.461052524 0.533575775 0.018533367 
Par# 30979# S(  1,  2)( 22,  9)( 15,   1) | 0.502700052 0.466424225 0.538947476 0.018533367 
Par# 30980# S(  2,  2)( 22,  9)( 15,   1) | 1.000000000 1.000000000 1.000000000 0.000000000 
Par# 30981# S(  1,  1)( 23,  9)( 15,   1) | 0.463161023 0.421385138 0.505460535 0.021498277 
Par# 30982# S(  1,  2)( 23,  9)( 15,   1) | 0.536838977 0.494539465 0.578614862 0.021498277 
Par# 30983# S(  2,  2)( 23,  9)( 15,   1) | 1.000000000 1.000000000 1.000000000 0.000000000 
Par# 30984# S(  1,  1)( 24,  9)( 15,   1) | 0.486667277 0.467353928 0.506020522 0.009868844 
Par# 30985# S(  1,  2)( 24,  9)( 15,   1) | 0.513332723 0.493979478 0.532646072 0.009868844 
Par# 30986# S(  2,  2)( 24,  9)( 15,   1) | 1.000000000 1.000000000 1.000000000 0.000000000 
Par# 30987# S(  1,  1)( 25,  9)( 15,   1) | 0.478547880 0.460799946 0.496350137 0.009072743 
Par# 30988# S(  1,  2)( 25,  9)( 15,   1) | 0.521452120 0.503649863 0.539200054 0.009072743 
Par# 30989# S(  2,  2)( 25,  9)( 15,   1) | 1.000000000 1.000000000 1.000000000 0.000000000 
Par# 30990# S(  1,  1)( 26,  9)( 15,   1) | 0.475782654 0.455159608 0.496488626 0.010549112 
Par# 30991# S(  1,  2)( 26,  9)( 15,   1) | 0.524217346 0.503511374 0.544840392 0.010549112 
Par# 30992# S(  2,  2)( 26,  9)( 15,   1) | 1.000000000 1.000000000 1.000000000 0.000000000 
Par# 30993# S(  1,  1)( 27,  9)( 15,   1) | 0.485983773 0.467380801 0.504625661 0.009505633 
Par# 30994# S(  1,  2)( 27,  9)( 15,   1) | 0.514016227 0.495374339 0.532619199 0.009505633 
Par# 30995# S(  2,  2)( 27,  9)( 15,   1) | 1.000000000 1.000000000 1.000000000 0.000000000 
Par# 30996# S(  1,  1)( 28,  9)( 15,   1) | 0.469130936 0.438197906 0.500302999 0.015863474 
Par# 30997# S(  1,  2)( 28,  9)( 15,   1) | 0.530869064 0.499697001 0.561802094 0.015863474 
Par# 30998# S(  2,  2)( 28,  9)( 15,   1) | 1.000000000 1.000000000 1.000000000 0.000000000 
Par# 30999# S(  1,  1)( 29,  9)( 15,   1) | 0.464124506 0.424141971 0.504573603 0.020562460 
Par# 31000# S(  1,  2)( 29,  9)( 15,   1) | 0.535875494 0.495426397 0.575858029 0.020562460 
Par# 31001# S(  2,  2)( 29,  9)( 15,   1) | 1.000000000 1.000000000 1.000000000 0.000000000 
Par# 31002# S(  1,  1)( 30,  9)( 15,   1) | 0.507008823 0.451991609 0.561856806 0.028140402 
Par# 31003# S(  1,  2)( 30,  9)( 15,   1) | 0.492991177 0.438143194 0.548008391 0.028140402 
Par# 31004# S(  2,  2)( 30,  9)( 15,   1) | 1.000000000 1.000000000 1.000000000 0.000000000 
Par# 31005# S(  1,  1)( 31,  9)( 15,   1) | 0.526650148 0.431954332 0.619466727 0.048405925 
Par# 31006# S(  1,  2)( 31,  9)( 15,   1) | 0.473349852 0.380533273 0.568045668 0.048405925 
Par# 31007# S(  2,  2)( 31,  9)( 15,   1) | 1.000000000 1.000000000 1.000000000 0.000000000 
Par# 31008# S(  1,  1)( 32,  9)( 15,   1) | 0.486734909 0.467346995 0.506162824 0.009906971 
Par# 31009# S(  1,  2)( 32,  9)( 15,   1) | 0.513265091 0.493837176 0.532653005 0.009906971 
Par# 31010# S(  2,  2)( 32,  9)( 15,   1) | 1.000000000 1.000000000 1.000000000 0.000000000 
Par# 31011# S(  1,  1)( 33,  9)( 15,   1) | 0.458567688 0.408133540 0.509865298 0.026041436 
Par# 31012# S(  1,  2)( 33,  9)( 15,   1) | 0.541432312 0.490134702 0.591866460 0.026041436 
Par# 31013# S(  2,  2)( 33,  9)( 15,   1) | 1.000000000 1.000000000 1.000000000 0.000000000 
Par# 31014# S(  1,  1)( 34,  9)( 15,   1) | 0.484717242 0.467199123 0.502272996 0.008951085 
Par# 31015# S(  1,  2)( 34,  9)( 15,   1) | 0.515282758 0.497727004 0.532800877 0.008951085 
Par# 31016# S(  2,  2)( 34,  9)( 15,   1) | 1.000000000 1.000000000 1.000000000 0.000000000 
Par# 31017# S(  1,  1)( 35,  9)( 15,   1) | 0.490632836 0.465948756 0.515362675 0.012615863 
Par# 31018# S(  1,  2)( 35,  9)( 15,   1) | 0.509367164 0.484637325 0.534051244 0.012615863 
Par# 31019# S(  2,  2)( 35,  9)( 15,   1) | 1.000000000 1.000000000 1.000000000 0.000000000 
Par# 31020# S(  1,  1)( 36,  9)( 15,   1) | 0.477725088 0.459260308 0.496250946 0.009440686 
Par# 31021# S(  1,  2)( 36,  9)( 15,   1) | 0.522274912 0.503749054 0.540739692 0.009440686 
Par# 31022# S(  2,  2)( 36,  9)( 15,   1) | 1.000000000 1.000000000 1.000000000 0.000000000 
Par# 31023# S(  1,  1)( 37,  9)( 15,   1) | 0.473878575 0.450655498 0.497215213 0.011886049 
Par# 31024# S(  1,  2)( 37,  9)( 15,   1) | 0.526121425 0.502784787 0.549344502 0.011886049 
Par# 31025# S(  2,  2)( 37,  9)( 15,   1) | 1.000000000 1.000000000 1.000000000 0.000000000 
Par# 31026# S(  1,  1)( 10, 10)( 15,   1) | 0.454374153 0.395970185 0.514061204 0.030265275 
Par# 31027# S(  1,  2)( 10, 10)( 15,   1) | 0.545625847 0.485938796 0.604029815 0.030265275 
Par# 31028# S(  2,  2)( 10, 10)( 15,   1) | 1.000000000 1.000000000 1.000000000 0.000000000 
Par# 31029# S(  1,  1)( 11, 10)( 15,   1) | 0.478592733 0.460879977 0.496359483 0.009054688 
Par# 31030# S(  1,  2)( 11, 10)( 15,   1) | 0.521407267 0.503640517 0.539120023 0.009054688 
Par# 31031# S(  2,  2)( 11, 10)( 15,   1) | 1.000000000 1.000000000 1.000000000 0.000000000 
Par# 31032# S(  1,  1)( 12, 10)( 15,   1) | 0.483918623 0.466908728 0.500965862 0.008691402 
Par# 31033# S(  1,  2)( 12, 10)( 15,   1) | 0.516081377 0.499034138 0.533091272 0.008691402 
Par# 31034# S(  2,  2)( 12, 10)( 15,   1) | 1.000000000 1.000000000 1.000000000 0.000000000 
Par# 31035# S(  1,  1)( 13, 10)( 15,   1) | 0.450672118 0.385241984 0.517853952 0.034028003 
Par# 31036# S(  1,  2)( 13, 10)( 15,   1) | 0.549327882 0.482146048 0.614758016 0.034028003 
Par# 31037# S(  2,  2)( 13, 10)( 15,   1) | 1.000000000 1.000000000 1.000000000 0.000000000 
Par# 31038# S(  1,  1)( 14, 10)( 15,   1) | 0.470273961 0.441306689 0.499442880 0.014847343 
Par# 31039# S(  1,  2)( 14, 10)( 15,   1) | 0.529726039 0.500557120 0.558693311 0.014847343 
Par# 31040# S(  2,  2)( 14, 10)( 15,   1) | 1.000000000 1.000000000 1.000000000 0.000000000 
Par# 31041# S(  1,  1)( 15, 10)( 15,   1) | 0.480734981 0.464170187 0.497342236 0.008465359 
Par# 31042# S(  1,  2)( 15, 10)( 15,   1) | 0.519265019 0.502657764 0.535829813 0.008465359 
Par# 31043# S(  2,  2)( 15, 10)( 15,   1) | 1.000000000 1.000000000 1.000000000 0.000000000 
Par# 31044# S(  1,  1)( 16, 10)( 15,   1) | 0.471880689 0.445575095 0.498343375 0.013473771 
Par# 31045# S(  1,  2)( 16, 10)( 15,   1) | 0.528119311 0.501656625 0.554424905 0.013473771 
Par# 31046# S(  2,  2)( 16, 10)( 15,   1) | 1.000000000 1.000000000 1.000000000 0.000000000 
Par# 31047# S(  1,  1)( 17, 10)( 15,   1) | 0.525066124 0.433599937 0.614880814 0.046760623 
Par# 31048# S(  1,  2)( 17, 10)( 15,   1) | 0.474933876 0.385119186 0.566400063 0.046760623 
Par# 31049# S(  2,  2)( 17, 10)( 15,   1) | 1.000000000 1.000000000 1.000000000 0.000000000 
Par# 31050# S(  1,  1)( 18, 10)( 15,   1) | 0.503986325 0.454930390 0.552965631 0.025089570 
Par# 31051# S(  1,  2)( 18, 10)( 15,   1) | 0.496013675 0.447034369 0.545069610 0.025089570 
Par# 31052# S(  2,  2)( 18, 10)( 15,   1) | 1.000000000 1.000000000 1.000000000 0.000000000 
Par# 31053# S(  1,  1)( 19, 10)( 15,   1) | 0.484824764 0.467227319 0.502459920 0.008991627 
Par# 31054# S(  1,  2)( 19, 10)( 15,   1) | 0.515175236 0.497540080 0.532772681 0.008991627 
Par# 31055# S(  2,  2)( 19, 10)( 15,   1) | 1.000000000 1.000000000 1.000000000 0.000000000 
Par# 31056# S(  1,  1)( 20, 10)( 15,   1) | 0.478574460 0.460847423 0.496355624 0.009062017 
Par# 31057# S(  1,  2)( 20, 10)( 15,   1) | 0.521425540 0.503644376 0.539152577 0.009062017 
Par# 31058# S(  2,  2)( 20, 10)( 15,   1) | 1.000000000 1.000000000 1.000000000 0.000000000 
Par# 31059# S(  1,  1)( 21, 10)( 15,   1) | 0.461880115 0.417704718 0.506662331 0.022753059 
Par# 31060# S(  1,  2)( 21, 10)( 15,   1) | 0.538119885 0.493337669 0.582295282 0.022753059 
Par# 31061# S(  2,  2)( 21, 10)( 15,   1) | 1.000000000 1.000000000 1.000000000 0.000000000 
Par# 31062# S(  1,  1)( 22, 10)( 15,   1) | 0.497299948 0.461052524 0.533575775 0.018533367 
Par# 31063# S(  1,  2)( 22, 10)( 15,   1) | 0.502700052 0.466424225 0.538947476 0.018533367 
Par# 31064# S(  2,  2)( 22, 10)( 15,   1) | 1.000000000 1.000000000 1.000000000 0.000000000 
Par# 31065# S(  1,  1)( 23, 10)( 15,   1) | 0.463161023 0.421385138 0.505460535 0.021498277 
Par# 31066# S(  1,  2)( 23, 10)( 15,   1) | 0.536838977 0.494539465 0.578614862 0.021498277 
Par# 31067# S(  2,  2)( 23, 10)( 15,   1) | 1.000000000 1.000000000 1.000000000 0.000000000 
Par# 31068# S(  1,  1)( 24, 10)( 15,   1) | 0.486667277 0.467353928 0.506020522 0.009868844 
Par# 31069# S(  1,  2)( 24, 10)( 15,   1) | 0.513332723 0.493979478 0.532646072 0.009868844 
Par# 31070# S(  2,  2)( 24, 10)( 15,   1) | 1.000000000 1.000000000 1.000000000 0.000000000 
Par# 31071# S(  1,  1)( 25, 10)( 15,   1) | 0.478547880 0.460799946 0.496350137 0.009072743 
Par# 31072# S(  1,  2)( 25, 10)( 15,   1) | 0.521452120 0.503649863 0.539200054 0.009072743 
Par# 31073# S(  2,  2)( 25, 10)( 15,   1) | 1.000000000 1.000000000 1.000000000 0.000000000 
Par# 31074# S(  1,  1)( 26, 10)( 15,   1) | 0.475782654 0.455159608 0.496488626 0.010549112 
Par# 31075# S(  1,  2)( 26, 10)( 15,   1) | 0.524217346 0.503511374 0.544840392 0.010549112 
Par# 31076# S(  2,  2)( 26, 10)( 15,   1) | 1.000000000 1.000000000 1.000000000 0.000000000 
Par# 31077# S(  1,  1)( 27, 10)( 15,   1) | 0.485983773 0.467380801 0.504625661 0.009505633 
Par# 31078# S(  1,  2)( 27, 10)( 15,   1) | 0.514016227 0.495374339 0.532619199 0.009505633 
Par# 31079# S(  2,  2)( 27, 10)( 15,   1) | 1.000000000 1.000000000 1.000000000 0.000000000 
Par# 31080# S(  1,  1)( 28, 10)( 15,   1) | 0.469130936 0.438197906 0.500302999 0.015863474 
Par# 31081# S(  1,  2)( 28, 10)( 15,   1) | 0.530869064 0.499697001 0.561802094 0.015863474 
Par# 31082# S(  2,  2)( 28, 10)( 15,   1) | 1.000000000 1.000000000 1.000000000 0.000000000 
Par# 31083# S(  1,  1)( 29, 10)( 15,   1) | 0.464124506 0.424141971 0.504573603 0.020562460 
Par# 31084# S(  1,  2)( 29, 10)( 15,   1) | 0.535875494 0.495426397 0.575858029 0.020562460 
Par# 31085# S(  2,  2)( 29, 10)( 15,   1) | 1.000000000 1.000000000 1.000000000 0.000000000 
Par# 31086# S(  1,  1)( 30, 10)( 15,   1) | 0.507008823 0.451991609 0.561856806 0.028140402 
Par# 31087# S(  1,  2)( 30, 10)( 15,   1) | 0.492991177 0.438143194 0.548008391 0.028140402 
Par# 31088# S(  2,  2)( 30, 10)( 15,   1) | 1.000000000 1.000000000 1.000000000 0.000000000 
Par# 31089# S(  1,  1)( 31, 10)( 15,   1) | 0.526650148 0.431954332 0.619466727 0.048405925 
Par# 31090# S(  1,  2)( 31, 10)( 15,   1) | 0.473349852 0.380533273 0.568045668 0.048405925 
Par# 31091# S(  2,  2)( 31, 10)( 15,   1) | 1.000000000 1.000000000 1.000000000 0.000000000 
Par# 31092# S(  1,  1)( 32, 10)( 15,   1) | 0.486734909 0.467346995 0.506162824 0.009906971 
Par# 31093# S(  1,  2)( 32, 10)( 15,   1) | 0.513265091 0.493837176 0.532653005 0.009906971 
Par# 31094# S(  2,  2)( 32, 10)( 15,   1) | 1.000000000 1.000000000 1.000000000 0.000000000 
Par# 31095# S(  1,  1)( 33, 10)( 15,   1) | 0.458567688 0.408133540 0.509865298 0.026041436 
Par# 31096# S(  1,  2)( 33, 10)( 15,   1) | 0.541432312 0.490134702 0.591866460 0.026041436 
Par# 31097# S(  2,  2)( 33, 10)( 15,   1) | 1.000000000 1.000000000 1.000000000 0.000000000 
Par# 31098# S(  1,  1)( 34, 10)( 15,   1) | 0.484717242 0.467199123 0.502272996 0.008951085 
Par# 31099# S(  1,  2)( 34, 10)( 15,   1) | 0.515282758 0.497727004 0.532800877 0.008951085 
Par# 31100# S(  2,  2)( 34, 10)( 15,   1) | 1.000000000 1.000000000 1.000000000 0.000000000 
Par# 31101# S(  1,  1)( 35, 10)( 15,   1) | 0.490632836 0.465948756 0.515362675 0.012615863 
Par# 31102# S(  1,  2)( 35, 10)( 15,   1) | 0.509367164 0.484637325 0.534051244 0.012615863 
Par# 31103# S(  2,  2)( 35, 10)( 15,   1) | 1.000000000 1.000000000 1.000000000 0.000000000 
Par# 31104# S(  1,  1)( 36, 10)( 15,   1) | 0.477725088 0.459260308 0.496250946 0.009440686 
Par# 31105# S(  1,  2)( 36, 10)( 15,   1) | 0.522274912 0.503749054 0.540739692 0.009440686 
Par# 31106# S(  2,  2)( 36, 10)( 15,   1) | 1.000000000 1.000000000 1.000000000 0.000000000 
Par# 31107# S(  1,  1)( 37, 10)( 15,   1) | 0.473878575 0.450655498 0.497215213 0.011886049 
Par# 31108# S(  1,  2)( 37, 10)( 15,   1) | 0.526121425 0.502784787 0.549344502 0.011886049 
Par# 31109# S(  2,  2)( 37, 10)( 15,   1) | 1.000000000 1.000000000 1.000000000 0.000000000 
Par# 31110# S(  1,  1)( 11, 11)( 15,   1) | 0.478592733 0.460879977 0.496359483 0.009054688 
Par# 31111# S(  1,  2)( 11, 11)( 15,   1) | 0.521407267 0.503640517 0.539120023 0.009054688 
Par# 31112# S(  2,  2)( 11, 11)( 15,   1) | 1.000000000 1.000000000 1.000000000 0.000000000 
Par# 31113# S(  1,  1)( 12, 11)( 15,   1) | 0.483918623 0.466908728 0.500965862 0.008691402 
Par# 31114# S(  1,  2)( 12, 11)( 15,   1) | 0.516081377 0.499034138 0.533091272 0.008691402 
Par# 31115# S(  2,  2)( 12, 11)( 15,   1) | 1.000000000 1.000000000 1.000000000 0.000000000 
Par# 31116# S(  1,  1)( 13, 11)( 15,   1) | 0.450672118 0.385241984 0.517853952 0.034028003 
Par# 31117# S(  1,  2)( 13, 11)( 15,   1) | 0.549327882 0.482146048 0.614758016 0.034028003 
Par# 31118# S(  2,  2)( 13, 11)( 15,   1) | 1.000000000 1.000000000 1.000000000 0.000000000 
Par# 31119# S(  1,  1)( 14, 11)( 15,   1) | 0.470273961 0.441306689 0.499442880 0.014847343 
Par# 31120# S(  1,  2)( 14, 11)( 15,   1) | 0.529726039 0.500557120 0.558693311 0.014847343 
Par# 31121# S(  2,  2)( 14, 11)( 15,   1) | 1.000000000 1.000000000 1.000000000 0.000000000 
Par# 31122# S(  1,  1)( 15, 11)( 15,   1) | 0.480734981 0.464170187 0.497342236 0.008465359 
Par# 31123# S(  1,  2)( 15, 11)( 15,   1) | 0.519265019 0.502657764 0.535829813 0.008465359 
Par# 31124# S(  2,  2)( 15, 11)( 15,   1) | 1.000000000 1.000000000 1.000000000 0.000000000 
Par# 31125# S(  1,  1)( 16, 11)( 15,   1) | 0.471880689 0.445575095 0.498343375 0.013473771 
Par# 31126# S(  1,  2)( 16, 11)( 15,   1) | 0.528119311 0.501656625 0.554424905 0.013473771 
Par# 31127# S(  2,  2)( 16, 11)( 15,   1) | 1.000000000 1.000000000 1.000000000 0.000000000 
Par# 31128# S(  1,  1)( 17, 11)( 15,   1) | 0.525066124 0.433599937 0.614880814 0.046760623 
Par# 31129# S(  1,  2)( 17, 11)( 15,   1) | 0.474933876 0.385119186 0.566400063 0.046760623 
Par# 31130# S(  2,  2)( 17, 11)( 15,   1) | 1.000000000 1.000000000 1.000000000 0.000000000 
Par# 31131# S(  1,  1)( 18, 11)( 15,   1) | 0.503986325 0.454930390 0.552965631 0.025089570 
Par# 31132# S(  1,  2)( 18, 11)( 15,   1) | 0.496013675 0.447034369 0.545069610 0.025089570 
Par# 31133# S(  2,  2)( 18, 11)( 15,   1) | 1.000000000 1.000000000 1.000000000 0.000000000 
Par# 31134# S(  1,  1)( 19, 11)( 15,   1) | 0.484824764 0.467227319 0.502459920 0.008991627 
Par# 31135# S(  1,  2)( 19, 11)( 15,   1) | 0.515175236 0.497540080 0.532772681 0.008991627 
Par# 31136# S(  2,  2)( 19, 11)( 15,   1) | 1.000000000 1.000000000 1.000000000 0.000000000 
Par# 31137# S(  1,  1)( 20, 11)( 15,   1) | 0.478574460 0.460847423 0.496355624 0.009062017 
Par# 31138# S(  1,  2)( 20, 11)( 15,   1) | 0.521425540 0.503644376 0.539152577 0.009062017 
Par# 31139# S(  2,  2)( 20, 11)( 15,   1) | 1.000000000 1.000000000 1.000000000 0.000000000 
Par# 31140# S(  1,  1)( 21, 11)( 15,   1) | 0.461880115 0.417704718 0.506662331 0.022753059 
Par# 31141# S(  1,  2)( 21, 11)( 15,   1) | 0.538119885 0.493337669 0.582295282 0.022753059 
Par# 31142# S(  2,  2)( 21, 11)( 15,   1) | 1.000000000 1.000000000 1.000000000 0.000000000 
Par# 31143# S(  1,  1)( 22, 11)( 15,   1) | 0.497299948 0.461052524 0.533575775 0.018533367 
Par# 31144# S(  1,  2)( 22, 11)( 15,   1) | 0.502700052 0.466424225 0.538947476 0.018533367 
Par# 31145# S(  2,  2)( 22, 11)( 15,   1) | 1.000000000 1.000000000 1.000000000 0.000000000 
Par# 31146# S(  1,  1)( 23, 11)( 15,   1) | 0.463161023 0.421385138 0.505460535 0.021498277 
Par# 31147# S(  1,  2)( 23, 11)( 15,   1) | 0.536838977 0.494539465 0.578614862 0.021498277 
Par# 31148# S(  2,  2)( 23, 11)( 15,   1) | 1.000000000 1.000000000 1.000000000 0.000000000 
Par# 31149# S(  1,  1)( 24, 11)( 15,   1) | 0.486667277 0.467353928 0.506020522 0.009868844 
Par# 31150# S(  1,  2)( 24, 11)( 15,   1) | 0.513332723 0.493979478 0.532646072 0.009868844 
Par# 31151# S(  2,  2)( 24, 11)( 15,   1) | 1.000000000 1.000000000 1.000000000 0.000000000 
Par# 31152# S(  1,  1)( 25, 11)( 15,   1) | 0.478547880 0.460799946 0.496350137 0.009072743 
Par# 31153# S(  1,  2)( 25, 11)( 15,   1) | 0.521452120 0.503649863 0.539200054 0.009072743 
Par# 31154# S(  2,  2)( 25, 11)( 15,   1) | 1.000000000 1.000000000 1.000000000 0.000000000 
Par# 31155# S(  1,  1)( 26, 11)( 15,   1) | 0.475782654 0.455159608 0.496488626 0.010549112 
Par# 31156# S(  1,  2)( 26, 11)( 15,   1) | 0.524217346 0.503511374 0.544840392 0.010549112 
Par# 31157# S(  2,  2)( 26, 11)( 15,   1) | 1.000000000 1.000000000 1.000000000 0.000000000 
Par# 31158# S(  1,  1)( 27, 11)( 15,   1) | 0.485983773 0.467380801 0.504625661 0.009505633 
Par# 31159# S(  1,  2)( 27, 11)( 15,   1) | 0.514016227 0.495374339 0.532619199 0.009505633 
Par# 31160# S(  2,  2)( 27, 11)( 15,   1) | 1.000000000 1.000000000 1.000000000 0.000000000 
Par# 31161# S(  1,  1)( 28, 11)( 15,   1) | 0.469130936 0.438197906 0.500302999 0.015863474 
Par# 31162# S(  1,  2)( 28, 11)( 15,   1) | 0.530869064 0.499697001 0.561802094 0.015863474 
Par# 31163# S(  2,  2)( 28, 11)( 15,   1) | 1.000000000 1.000000000 1.000000000 0.000000000 
Par# 31164# S(  1,  1)( 29, 11)( 15,   1) | 0.464124506 0.424141971 0.504573603 0.020562460 
Par# 31165# S(  1,  2)( 29, 11)( 15,   1) | 0.535875494 0.495426397 0.575858029 0.020562460 
Par# 31166# S(  2,  2)( 29, 11)( 15,   1) | 1.000000000 1.000000000 1.000000000 0.000000000 
Par# 31167# S(  1,  1)( 30, 11)( 15,   1) | 0.507008823 0.451991609 0.561856806 0.028140402 
Par# 31168# S(  1,  2)( 30, 11)( 15,   1) | 0.492991177 0.438143194 0.548008391 0.028140402 
Par# 31169# S(  2,  2)( 30, 11)( 15,   1) | 1.000000000 1.000000000 1.000000000 0.000000000 
Par# 31170# S(  1,  1)( 31, 11)( 15,   1) | 0.526650148 0.431954332 0.619466727 0.048405925 
Par# 31171# S(  1,  2)( 31, 11)( 15,   1) | 0.473349852 0.380533273 0.568045668 0.048405925 
Par# 31172# S(  2,  2)( 31, 11)( 15,   1) | 1.000000000 1.000000000 1.000000000 0.000000000 
Par# 31173# S(  1,  1)( 32, 11)( 15,   1) | 0.486734909 0.467346995 0.506162824 0.009906971 
Par# 31174# S(  1,  2)( 32, 11)( 15,   1) | 0.513265091 0.493837176 0.532653005 0.009906971 
Par# 31175# S(  2,  2)( 32, 11)( 15,   1) | 1.000000000 1.000000000 1.000000000 0.000000000 
Par# 31176# S(  1,  1)( 33, 11)( 15,   1) | 0.458567688 0.408133540 0.509865298 0.026041436 
Par# 31177# S(  1,  2)( 33, 11)( 15,   1) | 0.541432312 0.490134702 0.591866460 0.026041436 
Par# 31178# S(  2,  2)( 33, 11)( 15,   1) | 1.000000000 1.000000000 1.000000000 0.000000000 
Par# 31179# S(  1,  1)( 34, 11)( 15,   1) | 0.484717242 0.467199123 0.502272996 0.008951085 
Par# 31180# S(  1,  2)( 34, 11)( 15,   1) | 0.515282758 0.497727004 0.532800877 0.008951085 
Par# 31181# S(  2,  2)( 34, 11)( 15,   1) | 1.000000000 1.000000000 1.000000000 0.000000000 
Par# 31182# S(  1,  1)( 35, 11)( 15,   1) | 0.490632836 0.465948756 0.515362675 0.012615863 
Par# 31183# S(  1,  2)( 35, 11)( 15,   1) | 0.509367164 0.484637325 0.534051244 0.012615863 
Par# 31184# S(  2,  2)( 35, 11)( 15,   1) | 1.000000000 1.000000000 1.000000000 0.000000000 
Par# 31185# S(  1,  1)( 36, 11)( 15,   1) | 0.477725088 0.459260308 0.496250946 0.009440686 
Par# 31186# S(  1,  2)( 36, 11)( 15,   1) | 0.522274912 0.503749054 0.540739692 0.009440686 
Par# 31187# S(  2,  2)( 36, 11)( 15,   1) | 1.000000000 1.000000000 1.000000000 0.000000000 
Par# 31188# S(  1,  1)( 37, 11)( 15,   1) | 0.473878575 0.450655498 0.497215213 0.011886049 
Par# 31189# S(  1,  2)( 37, 11)( 15,   1) | 0.526121425 0.502784787 0.549344502 0.011886049 
Par# 31190# S(  2,  2)( 37, 11)( 15,   1) | 1.000000000 1.000000000 1.000000000 0.000000000 
Par# 31191# S(  1,  1)( 12, 12)( 15,   1) | 0.483918623 0.466908728 0.500965862 0.008691402 
Par# 31192# S(  1,  2)( 12, 12)( 15,   1) | 0.516081377 0.499034138 0.533091272 0.008691402 
Par# 31193# S(  2,  2)( 12, 12)( 15,   1) | 1.000000000 1.000000000 1.000000000 0.000000000 
Par# 31194# S(  1,  1)( 13, 12)( 15,   1) | 0.450672118 0.385241984 0.517853952 0.034028003 
Par# 31195# S(  1,  2)( 13, 12)( 15,   1) | 0.549327882 0.482146048 0.614758016 0.034028003 
Par# 31196# S(  2,  2)( 13, 12)( 15,   1) | 1.000000000 1.000000000 1.000000000 0.000000000 
Par# 31197# S(  1,  1)( 14, 12)( 15,   1) | 0.470273961 0.441306689 0.499442880 0.014847343 
Par# 31198# S(  1,  2)( 14, 12)( 15,   1) | 0.529726039 0.500557120 0.558693311 0.014847343 
Par# 31199# S(  2,  2)( 14, 12)( 15,   1) | 1.000000000 1.000000000 1.000000000 0.000000000 
Par# 31200# S(  1,  1)( 15, 12)( 15,   1) | 0.480734981 0.464170187 0.497342236 0.008465359 
Par# 31201# S(  1,  2)( 15, 12)( 15,   1) | 0.519265019 0.502657764 0.535829813 0.008465359 
Par# 31202# S(  2,  2)( 15, 12)( 15,   1) | 1.000000000 1.000000000 1.000000000 0.000000000 
Par# 31203# S(  1,  1)( 16, 12)( 15,   1) | 0.471880689 0.445575095 0.498343375 0.013473771 
Par# 31204# S(  1,  2)( 16, 12)( 15,   1) | 0.528119311 0.501656625 0.554424905 0.013473771 
Par# 31205# S(  2,  2)( 16, 12)( 15,   1) | 1.000000000 1.000000000 1.000000000 0.000000000 
Par# 31206# S(  1,  1)( 17, 12)( 15,   1) | 0.525066124 0.433599937 0.614880814 0.046760623 
Par# 31207# S(  1,  2)( 17, 12)( 15,   1) | 0.474933876 0.385119186 0.566400063 0.046760623 
Par# 31208# S(  2,  2)( 17, 12)( 15,   1) | 1.000000000 1.000000000 1.000000000 0.000000000 
Par# 31209# S(  1,  1)( 18, 12)( 15,   1) | 0.503986325 0.454930390 0.552965631 0.025089570 
Par# 31210# S(  1,  2)( 18, 12)( 15,   1) | 0.496013675 0.447034369 0.545069610 0.025089570 
Par# 31211# S(  2,  2)( 18, 12)( 15,   1) | 1.000000000 1.000000000 1.000000000 0.000000000 
Par# 31212# S(  1,  1)( 19, 12)( 15,   1) | 0.484824764 0.467227319 0.502459920 0.008991627 
Par# 31213# S(  1,  2)( 19, 12)( 15,   1) | 0.515175236 0.497540080 0.532772681 0.008991627 
Par# 31214# S(  2,  2)( 19, 12)( 15,   1) | 1.000000000 1.000000000 1.000000000 0.000000000 
Par# 31215# S(  1,  1)( 20, 12)( 15,   1) | 0.478574460 0.460847423 0.496355624 0.009062017 
Par# 31216# S(  1,  2)( 20, 12)( 15,   1) | 0.521425540 0.503644376 0.539152577 0.009062017 
Par# 31217# S(  2,  2)( 20, 12)( 15,   1) | 1.000000000 1.000000000 1.000000000 0.000000000 
Par# 31218# S(  1,  1)( 21, 12)( 15,   1) | 0.461880115 0.417704718 0.506662331 0.022753059 
Par# 31219# S(  1,  2)( 21, 12)( 15,   1) | 0.538119885 0.493337669 0.582295282 0.022753059 
Par# 31220# S(  2,  2)( 21, 12)( 15,   1) | 1.000000000 1.000000000 1.000000000 0.000000000 
Par# 31221# S(  1,  1)( 22, 12)( 15,   1) | 0.497299948 0.461052524 0.533575775 0.018533367 
Par# 31222# S(  1,  2)( 22, 12)( 15,   1) | 0.502700052 0.466424225 0.538947476 0.018533367 
Par# 31223# S(  2,  2)( 22, 12)( 15,   1) | 1.000000000 1.000000000 1.000000000 0.000000000 
Par# 31224# S(  1,  1)( 23, 12)( 15,   1) | 0.463161023 0.421385138 0.505460535 0.021498277 
Par# 31225# S(  1,  2)( 23, 12)( 15,   1) | 0.536838977 0.494539465 0.578614862 0.021498277 
Par# 31226# S(  2,  2)( 23, 12)( 15,   1) | 1.000000000 1.000000000 1.000000000 0.000000000 
Par# 31227# S(  1,  1)( 24, 12)( 15,   1) | 0.486667277 0.467353928 0.506020522 0.009868844 
Par# 31228# S(  1,  2)( 24, 12)( 15,   1) | 0.513332723 0.493979478 0.532646072 0.009868844 
Par# 31229# S(  2,  2)( 24, 12)( 15,   1) | 1.000000000 1.000000000 1.000000000 0.000000000 
Par# 31230# S(  1,  1)( 25, 12)( 15,   1) | 0.478547880 0.460799946 0.496350137 0.009072743 
Par# 31231# S(  1,  2)( 25, 12)( 15,   1) | 0.521452120 0.503649863 0.539200054 0.009072743 
Par# 31232# S(  2,  2)( 25, 12)( 15,   1) | 1.000000000 1.000000000 1.000000000 0.000000000 
Par# 31233# S(  1,  1)( 26, 12)( 15,   1) | 0.475782654 0.455159608 0.496488626 0.010549112 
Par# 31234# S(  1,  2)( 26, 12)( 15,   1) | 0.524217346 0.503511374 0.544840392 0.010549112 
Par# 31235# S(  2,  2)( 26, 12)( 15,   1) | 1.000000000 1.000000000 1.000000000 0.000000000 
Par# 31236# S(  1,  1)( 27, 12)( 15,   1) | 0.485983773 0.467380801 0.504625661 0.009505633 
Par# 31237# S(  1,  2)( 27, 12)( 15,   1) | 0.514016227 0.495374339 0.532619199 0.009505633 
Par# 31238# S(  2,  2)( 27, 12)( 15,   1) | 1.000000000 1.000000000 1.000000000 0.000000000 
Par# 31239# S(  1,  1)( 28, 12)( 15,   1) | 0.469130936 0.438197906 0.500302999 0.015863474 
Par# 31240# S(  1,  2)( 28, 12)( 15,   1) | 0.530869064 0.499697001 0.561802094 0.015863474 
Par# 31241# S(  2,  2)( 28, 12)( 15,   1) | 1.000000000 1.000000000 1.000000000 0.000000000 
Par# 31242# S(  1,  1)( 29, 12)( 15,   1) | 0.464124506 0.424141971 0.504573603 0.020562460 
Par# 31243# S(  1,  2)( 29, 12)( 15,   1) | 0.535875494 0.495426397 0.575858029 0.020562460 
Par# 31244# S(  2,  2)( 29, 12)( 15,   1) | 1.000000000 1.000000000 1.000000000 0.000000000 
Par# 31245# S(  1,  1)( 30, 12)( 15,   1) | 0.507008823 0.451991609 0.561856806 0.028140402 
Par# 31246# S(  1,  2)( 30, 12)( 15,   1) | 0.492991177 0.438143194 0.548008391 0.028140402 
Par# 31247# S(  2,  2)( 30, 12)( 15,   1) | 1.000000000 1.000000000 1.000000000 0.000000000 
Par# 31248# S(  1,  1)( 31, 12)( 15,   1) | 0.526650148 0.431954332 0.619466727 0.048405925 
Par# 31249# S(  1,  2)( 31, 12)( 15,   1) | 0.473349852 0.380533273 0.568045668 0.048405925 
Par# 31250# S(  2,  2)( 31, 12)( 15,   1) | 1.000000000 1.000000000 1.000000000 0.000000000 
Par# 31251# S(  1,  1)( 32, 12)( 15,   1) | 0.486734909 0.467346995 0.506162824 0.009906971 
Par# 31252# S(  1,  2)( 32, 12)( 15,   1) | 0.513265091 0.493837176 0.532653005 0.009906971 
Par# 31253# S(  2,  2)( 32, 12)( 15,   1) | 1.000000000 1.000000000 1.000000000 0.000000000 
Par# 31254# S(  1,  1)( 33, 12)( 15,   1) | 0.458567688 0.408133540 0.509865298 0.026041436 
Par# 31255# S(  1,  2)( 33, 12)( 15,   1) | 0.541432312 0.490134702 0.591866460 0.026041436 
Par# 31256# S(  2,  2)( 33, 12)( 15,   1) | 1.000000000 1.000000000 1.000000000 0.000000000 
Par# 31257# S(  1,  1)( 34, 12)( 15,   1) | 0.484717242 0.467199123 0.502272996 0.008951085 
Par# 31258# S(  1,  2)( 34, 12)( 15,   1) | 0.515282758 0.497727004 0.532800877 0.008951085 
Par# 31259# S(  2,  2)( 34, 12)( 15,   1) | 1.000000000 1.000000000 1.000000000 0.000000000 
Par# 31260# S(  1,  1)( 35, 12)( 15,   1) | 0.490632836 0.465948756 0.515362675 0.012615863 
Par# 31261# S(  1,  2)( 35, 12)( 15,   1) | 0.509367164 0.484637325 0.534051244 0.012615863 
Par# 31262# S(  2,  2)( 35, 12)( 15,   1) | 1.000000000 1.000000000 1.000000000 0.000000000 
Par# 31263# S(  1,  1)( 36, 12)( 15,   1) | 0.477725088 0.459260308 0.496250946 0.009440686 
Par# 31264# S(  1,  2)( 36, 12)( 15,   1) | 0.522274912 0.503749054 0.540739692 0.009440686 
Par# 31265# S(  2,  2)( 36, 12)( 15,   1) | 1.000000000 1.000000000 1.000000000 0.000000000 
Par# 31266# S(  1,  1)( 37, 12)( 15,   1) | 0.473878575 0.450655498 0.497215213 0.011886049 
Par# 31267# S(  1,  2)( 37, 12)( 15,   1) | 0.526121425 0.502784787 0.549344502 0.011886049 
Par# 31268# S(  2,  2)( 37, 12)( 15,   1) | 1.000000000 1.000000000 1.000000000 0.000000000 
Par# 31269# S(  1,  1)( 13, 13)( 15,   1) | 0.450672118 0.385241984 0.517853952 0.034028003 
Par# 31270# S(  1,  2)( 13, 13)( 15,   1) | 0.549327882 0.482146048 0.614758016 0.034028003 
Par# 31271# S(  2,  2)( 13, 13)( 15,   1) | 1.000000000 1.000000000 1.000000000 0.000000000 
Par# 31272# S(  1,  1)( 14, 13)( 15,   1) | 0.470273961 0.441306689 0.499442880 0.014847343 
Par# 31273# S(  1,  2)( 14, 13)( 15,   1) | 0.529726039 0.500557120 0.558693311 0.014847343 
Par# 31274# S(  2,  2)( 14, 13)( 15,   1) | 1.000000000 1.000000000 1.000000000 0.000000000 
Par# 31275# S(  1,  1)( 15, 13)( 15,   1) | 0.480734981 0.464170187 0.497342236 0.008465359 
Par# 31276# S(  1,  2)( 15, 13)( 15,   1) | 0.519265019 0.502657764 0.535829813 0.008465359 
Par# 31277# S(  2,  2)( 15, 13)( 15,   1) | 1.000000000 1.000000000 1.000000000 0.000000000 
Par# 31278# S(  1,  1)( 16, 13)( 15,   1) | 0.471880689 0.445575095 0.498343375 0.013473771 
Par# 31279# S(  1,  2)( 16, 13)( 15,   1) | 0.528119311 0.501656625 0.554424905 0.013473771 
Par# 31280# S(  2,  2)( 16, 13)( 15,   1) | 1.000000000 1.000000000 1.000000000 0.000000000 
Par# 31281# S(  1,  1)( 17, 13)( 15,   1) | 0.525066124 0.433599937 0.614880814 0.046760623 
Par# 31282# S(  1,  2)( 17, 13)( 15,   1) | 0.474933876 0.385119186 0.566400063 0.046760623 
Par# 31283# S(  2,  2)( 17, 13)( 15,   1) | 1.000000000 1.000000000 1.000000000 0.000000000 
Par# 31284# S(  1,  1)( 18, 13)( 15,   1) | 0.503986325 0.454930390 0.552965631 0.025089570 
Par# 31285# S(  1,  2)( 18, 13)( 15,   1) | 0.496013675 0.447034369 0.545069610 0.025089570 
Par# 31286# S(  2,  2)( 18, 13)( 15,   1) | 1.000000000 1.000000000 1.000000000 0.000000000 
Par# 31287# S(  1,  1)( 19, 13)( 15,   1) | 0.484824764 0.467227319 0.502459920 0.008991627 
Par# 31288# S(  1,  2)( 19, 13)( 15,   1) | 0.515175236 0.497540080 0.532772681 0.008991627 
Par# 31289# S(  2,  2)( 19, 13)( 15,   1) | 1.000000000 1.000000000 1.000000000 0.000000000 
Par# 31290# S(  1,  1)( 20, 13)( 15,   1) | 0.478574460 0.460847423 0.496355624 0.009062017 
Par# 31291# S(  1,  2)( 20, 13)( 15,   1) | 0.521425540 0.503644376 0.539152577 0.009062017 
Par# 31292# S(  2,  2)( 20, 13)( 15,   1) | 1.000000000 1.000000000 1.000000000 0.000000000 
Par# 31293# S(  1,  1)( 21, 13)( 15,   1) | 0.461880115 0.417704718 0.506662331 0.022753059 
Par# 31294# S(  1,  2)( 21, 13)( 15,   1) | 0.538119885 0.493337669 0.582295282 0.022753059 
Par# 31295# S(  2,  2)( 21, 13)( 15,   1) | 1.000000000 1.000000000 1.000000000 0.000000000 
Par# 31296# S(  1,  1)( 22, 13)( 15,   1) | 0.497299948 0.461052524 0.533575775 0.018533367 
Par# 31297# S(  1,  2)( 22, 13)( 15,   1) | 0.502700052 0.466424225 0.538947476 0.018533367 
Par# 31298# S(  2,  2)( 22, 13)( 15,   1) | 1.000000000 1.000000000 1.000000000 0.000000000 
Par# 31299# S(  1,  1)( 23, 13)( 15,   1) | 0.463161023 0.421385138 0.505460535 0.021498277 
Par# 31300# S(  1,  2)( 23, 13)( 15,   1) | 0.536838977 0.494539465 0.578614862 0.021498277 
Par# 31301# S(  2,  2)( 23, 13)( 15,   1) | 1.000000000 1.000000000 1.000000000 0.000000000 
Par# 31302# S(  1,  1)( 24, 13)( 15,   1) | 0.486667277 0.467353928 0.506020522 0.009868844 
Par# 31303# S(  1,  2)( 24, 13)( 15,   1) | 0.513332723 0.493979478 0.532646072 0.009868844 
Par# 31304# S(  2,  2)( 24, 13)( 15,   1) | 1.000000000 1.000000000 1.000000000 0.000000000 
Par# 31305# S(  1,  1)( 25, 13)( 15,   1) | 0.478547880 0.460799946 0.496350137 0.009072743 
Par# 31306# S(  1,  2)( 25, 13)( 15,   1) | 0.521452120 0.503649863 0.539200054 0.009072743 
Par# 31307# S(  2,  2)( 25, 13)( 15,   1) | 1.000000000 1.000000000 1.000000000 0.000000000 
Par# 31308# S(  1,  1)( 26, 13)( 15,   1) | 0.475782654 0.455159608 0.496488626 0.010549112 
Par# 31309# S(  1,  2)( 26, 13)( 15,   1) | 0.524217346 0.503511374 0.544840392 0.010549112 
Par# 31310# S(  2,  2)( 26, 13)( 15,   1) | 1.000000000 1.000000000 1.000000000 0.000000000 
Par# 31311# S(  1,  1)( 27, 13)( 15,   1) | 0.485983773 0.467380801 0.504625661 0.009505633 
Par# 31312# S(  1,  2)( 27, 13)( 15,   1) | 0.514016227 0.495374339 0.532619199 0.009505633 
Par# 31313# S(  2,  2)( 27, 13)( 15,   1) | 1.000000000 1.000000000 1.000000000 0.000000000 
Par# 31314# S(  1,  1)( 28, 13)( 15,   1) | 0.469130936 0.438197906 0.500302999 0.015863474 
Par# 31315# S(  1,  2)( 28, 13)( 15,   1) | 0.530869064 0.499697001 0.561802094 0.015863474 
Par# 31316# S(  2,  2)( 28, 13)( 15,   1) | 1.000000000 1.000000000 1.000000000 0.000000000 
Par# 31317# S(  1,  1)( 29, 13)( 15,   1) | 0.464124506 0.424141971 0.504573603 0.020562460 
Par# 31318# S(  1,  2)( 29, 13)( 15,   1) | 0.535875494 0.495426397 0.575858029 0.020562460 
Par# 31319# S(  2,  2)( 29, 13)( 15,   1) | 1.000000000 1.000000000 1.000000000 0.000000000 
Par# 31320# S(  1,  1)( 30, 13)( 15,   1) | 0.507008823 0.451991609 0.561856806 0.028140402 
Par# 31321# S(  1,  2)( 30, 13)( 15,   1) | 0.492991177 0.438143194 0.548008391 0.028140402 
Par# 31322# S(  2,  2)( 30, 13)( 15,   1) | 1.000000000 1.000000000 1.000000000 0.000000000 
Par# 31323# S(  1,  1)( 31, 13)( 15,   1) | 0.526650148 0.431954332 0.619466727 0.048405925 
Par# 31324# S(  1,  2)( 31, 13)( 15,   1) | 0.473349852 0.380533273 0.568045668 0.048405925 
Par# 31325# S(  2,  2)( 31, 13)( 15,   1) | 1.000000000 1.000000000 1.000000000 0.000000000 
Par# 31326# S(  1,  1)( 32, 13)( 15,   1) | 0.486734909 0.467346995 0.506162824 0.009906971 
Par# 31327# S(  1,  2)( 32, 13)( 15,   1) | 0.513265091 0.493837176 0.532653005 0.009906971 
Par# 31328# S(  2,  2)( 32, 13)( 15,   1) | 1.000000000 1.000000000 1.000000000 0.000000000 
Par# 31329# S(  1,  1)( 33, 13)( 15,   1) | 0.458567688 0.408133540 0.509865298 0.026041436 
Par# 31330# S(  1,  2)( 33, 13)( 15,   1) | 0.541432312 0.490134702 0.591866460 0.026041436 
Par# 31331# S(  2,  2)( 33, 13)( 15,   1) | 1.000000000 1.000000000 1.000000000 0.000000000 
Par# 31332# S(  1,  1)( 34, 13)( 15,   1) | 0.484717242 0.467199123 0.502272996 0.008951085 
Par# 31333# S(  1,  2)( 34, 13)( 15,   1) | 0.515282758 0.497727004 0.532800877 0.008951085 
Par# 31334# S(  2,  2)( 34, 13)( 15,   1) | 1.000000000 1.000000000 1.000000000 0.000000000 
Par# 31335# S(  1,  1)( 35, 13)( 15,   1) | 0.490632836 0.465948756 0.515362675 0.012615863 
Par# 31336# S(  1,  2)( 35, 13)( 15,   1) | 0.509367164 0.484637325 0.534051244 0.012615863 
Par# 31337# S(  2,  2)( 35, 13)( 15,   1) | 1.000000000 1.000000000 1.000000000 0.000000000 
Par# 31338# S(  1,  1)( 36, 13)( 15,   1) | 0.477725088 0.459260308 0.496250946 0.009440686 
Par# 31339# S(  1,  2)( 36, 13)( 15,   1) | 0.522274912 0.503749054 0.540739692 0.009440686 
Par# 31340# S(  2,  2)( 36, 13)( 15,   1) | 1.000000000 1.000000000 1.000000000 0.000000000 
Par# 31341# S(  1,  1)( 37, 13)( 15,   1) | 0.473878575 0.450655498 0.497215213 0.011886049 
Par# 31342# S(  1,  2)( 37, 13)( 15,   1) | 0.526121425 0.502784787 0.549344502 0.011886049 
Par# 31343# S(  2,  2)( 37, 13)( 15,   1) | 1.000000000 1.000000000 1.000000000 0.000000000 
Par# 31344# S(  1,  1)( 14, 14)( 15,   1) | 0.470273961 0.441306689 0.499442880 0.014847343 
Par# 31345# S(  1,  2)( 14, 14)( 15,   1) | 0.529726039 0.500557120 0.558693311 0.014847343 
Par# 31346# S(  2,  2)( 14, 14)( 15,   1) | 1.000000000 1.000000000 1.000000000 0.000000000 
Par# 31347# S(  1,  1)( 15, 14)( 15,   1) | 0.480734981 0.464170187 0.497342236 0.008465359 
Par# 31348# S(  1,  2)( 15, 14)( 15,   1) | 0.519265019 0.502657764 0.535829813 0.008465359 
Par# 31349# S(  2,  2)( 15, 14)( 15,   1) | 1.000000000 1.000000000 1.000000000 0.000000000 
Par# 31350# S(  1,  1)( 16, 14)( 15,   1) | 0.471880689 0.445575095 0.498343375 0.013473771 
Par# 31351# S(  1,  2)( 16, 14)( 15,   1) | 0.528119311 0.501656625 0.554424905 0.013473771 
Par# 31352# S(  2,  2)( 16, 14)( 15,   1) | 1.000000000 1.000000000 1.000000000 0.000000000 
Par# 31353# S(  1,  1)( 17, 14)( 15,   1) | 0.525066124 0.433599937 0.614880814 0.046760623 
Par# 31354# S(  1,  2)( 17, 14)( 15,   1) | 0.474933876 0.385119186 0.566400063 0.046760623 
Par# 31355# S(  2,  2)( 17, 14)( 15,   1) | 1.000000000 1.000000000 1.000000000 0.000000000 
Par# 31356# S(  1,  1)( 18, 14)( 15,   1) | 0.503986325 0.454930390 0.552965631 0.025089570 
Par# 31357# S(  1,  2)( 18, 14)( 15,   1) | 0.496013675 0.447034369 0.545069610 0.025089570 
Par# 31358# S(  2,  2)( 18, 14)( 15,   1) | 1.000000000 1.000000000 1.000000000 0.000000000 
Par# 31359# S(  1,  1)( 19, 14)( 15,   1) | 0.484824764 0.467227319 0.502459920 0.008991627 
Par# 31360# S(  1,  2)( 19, 14)( 15,   1) | 0.515175236 0.497540080 0.532772681 0.008991627 
Par# 31361# S(  2,  2)( 19, 14)( 15,   1) | 1.000000000 1.000000000 1.000000000 0.000000000 
Par# 31362# S(  1,  1)( 20, 14)( 15,   1) | 0.478574460 0.460847423 0.496355624 0.009062017 
Par# 31363# S(  1,  2)( 20, 14)( 15,   1) | 0.521425540 0.503644376 0.539152577 0.009062017 
Par# 31364# S(  2,  2)( 20, 14)( 15,   1) | 1.000000000 1.000000000 1.000000000 0.000000000 
Par# 31365# S(  1,  1)( 21, 14)( 15,   1) | 0.461880115 0.417704718 0.506662331 0.022753059 
Par# 31366# S(  1,  2)( 21, 14)( 15,   1) | 0.538119885 0.493337669 0.582295282 0.022753059 
Par# 31367# S(  2,  2)( 21, 14)( 15,   1) | 1.000000000 1.000000000 1.000000000 0.000000000 
Par# 31368# S(  1,  1)( 22, 14)( 15,   1) | 0.497299948 0.461052524 0.533575775 0.018533367 
Par# 31369# S(  1,  2)( 22, 14)( 15,   1) | 0.502700052 0.466424225 0.538947476 0.018533367 
Par# 31370# S(  2,  2)( 22, 14)( 15,   1) | 1.000000000 1.000000000 1.000000000 0.000000000 
Par# 31371# S(  1,  1)( 23, 14)( 15,   1) | 0.463161023 0.421385138 0.505460535 0.021498277 
Par# 31372# S(  1,  2)( 23, 14)( 15,   1) | 0.536838977 0.494539465 0.578614862 0.021498277 
Par# 31373# S(  2,  2)( 23, 14)( 15,   1) | 1.000000000 1.000000000 1.000000000 0.000000000 
Par# 31374# S(  1,  1)( 24, 14)( 15,   1) | 0.486667277 0.467353928 0.506020522 0.009868844 
Par# 31375# S(  1,  2)( 24, 14)( 15,   1) | 0.513332723 0.493979478 0.532646072 0.009868844 
Par# 31376# S(  2,  2)( 24, 14)( 15,   1) | 1.000000000 1.000000000 1.000000000 0.000000000 
Par# 31377# S(  1,  1)( 25, 14)( 15,   1) | 0.478547880 0.460799946 0.496350137 0.009072743 
Par# 31378# S(  1,  2)( 25, 14)( 15,   1) | 0.521452120 0.503649863 0.539200054 0.009072743 
Par# 31379# S(  2,  2)( 25, 14)( 15,   1) | 1.000000000 1.000000000 1.000000000 0.000000000 
Par# 31380# S(  1,  1)( 26, 14)( 15,   1) | 0.475782654 0.455159608 0.496488626 0.010549112 
Par# 31381# S(  1,  2)( 26, 14)( 15,   1) | 0.524217346 0.503511374 0.544840392 0.010549112 
Par# 31382# S(  2,  2)( 26, 14)( 15,   1) | 1.000000000 1.000000000 1.000000000 0.000000000 
Par# 31383# S(  1,  1)( 27, 14)( 15,   1) | 0.485983773 0.467380801 0.504625661 0.009505633 
Par# 31384# S(  1,  2)( 27, 14)( 15,   1) | 0.514016227 0.495374339 0.532619199 0.009505633 
Par# 31385# S(  2,  2)( 27, 14)( 15,   1) | 1.000000000 1.000000000 1.000000000 0.000000000 
Par# 31386# S(  1,  1)( 28, 14)( 15,   1) | 0.469130936 0.438197906 0.500302999 0.015863474 
Par# 31387# S(  1,  2)( 28, 14)( 15,   1) | 0.530869064 0.499697001 0.561802094 0.015863474 
Par# 31388# S(  2,  2)( 28, 14)( 15,   1) | 1.000000000 1.000000000 1.000000000 0.000000000 
Par# 31389# S(  1,  1)( 29, 14)( 15,   1) | 0.464124506 0.424141971 0.504573603 0.020562460 
Par# 31390# S(  1,  2)( 29, 14)( 15,   1) | 0.535875494 0.495426397 0.575858029 0.020562460 
Par# 31391# S(  2,  2)( 29, 14)( 15,   1) | 1.000000000 1.000000000 1.000000000 0.000000000 
Par# 31392# S(  1,  1)( 30, 14)( 15,   1) | 0.507008823 0.451991609 0.561856806 0.028140402 
Par# 31393# S(  1,  2)( 30, 14)( 15,   1) | 0.492991177 0.438143194 0.548008391 0.028140402 
Par# 31394# S(  2,  2)( 30, 14)( 15,   1) | 1.000000000 1.000000000 1.000000000 0.000000000 
Par# 31395# S(  1,  1)( 31, 14)( 15,   1) | 0.526650148 0.431954332 0.619466727 0.048405925 
Par# 31396# S(  1,  2)( 31, 14)( 15,   1) | 0.473349852 0.380533273 0.568045668 0.048405925 
Par# 31397# S(  2,  2)( 31, 14)( 15,   1) | 1.000000000 1.000000000 1.000000000 0.000000000 
Par# 31398# S(  1,  1)( 32, 14)( 15,   1) | 0.486734909 0.467346995 0.506162824 0.009906971 
Par# 31399# S(  1,  2)( 32, 14)( 15,   1) | 0.513265091 0.493837176 0.532653005 0.009906971 
Par# 31400# S(  2,  2)( 32, 14)( 15,   1) | 1.000000000 1.000000000 1.000000000 0.000000000 
Par# 31401# S(  1,  1)( 33, 14)( 15,   1) | 0.458567688 0.408133540 0.509865298 0.026041436 
Par# 31402# S(  1,  2)( 33, 14)( 15,   1) | 0.541432312 0.490134702 0.591866460 0.026041436 
Par# 31403# S(  2,  2)( 33, 14)( 15,   1) | 1.000000000 1.000000000 1.000000000 0.000000000 
Par# 31404# S(  1,  1)( 34, 14)( 15,   1) | 0.484717242 0.467199123 0.502272996 0.008951085 
Par# 31405# S(  1,  2)( 34, 14)( 15,   1) | 0.515282758 0.497727004 0.532800877 0.008951085 
Par# 31406# S(  2,  2)( 34, 14)( 15,   1) | 1.000000000 1.000000000 1.000000000 0.000000000 
Par# 31407# S(  1,  1)( 35, 14)( 15,   1) | 0.490632836 0.465948756 0.515362675 0.012615863 
Par# 31408# S(  1,  2)( 35, 14)( 15,   1) | 0.509367164 0.484637325 0.534051244 0.012615863 
Par# 31409# S(  2,  2)( 35, 14)( 15,   1) | 1.000000000 1.000000000 1.000000000 0.000000000 
Par# 31410# S(  1,  1)( 36, 14)( 15,   1) | 0.477725088 0.459260308 0.496250946 0.009440686 
Par# 31411# S(  1,  2)( 36, 14)( 15,   1) | 0.522274912 0.503749054 0.540739692 0.009440686 
Par# 31412# S(  2,  2)( 36, 14)( 15,   1) | 1.000000000 1.000000000 1.000000000 0.000000000 
Par# 31413# S(  1,  1)( 37, 14)( 15,   1) | 0.473878575 0.450655498 0.497215213 0.011886049 
Par# 31414# S(  1,  2)( 37, 14)( 15,   1) | 0.526121425 0.502784787 0.549344502 0.011886049 
Par# 31415# S(  2,  2)( 37, 14)( 15,   1) | 1.000000000 1.000000000 1.000000000 0.000000000 
Par# 31416# S(  1,  1)( 15, 15)( 15,   1) | 0.480734981 0.464170187 0.497342236 0.008465359 
Par# 31417# S(  1,  2)( 15, 15)( 15,   1) | 0.519265019 0.502657764 0.535829813 0.008465359 
Par# 31418# S(  2,  2)( 15, 15)( 15,   1) | 1.000000000 1.000000000 1.000000000 0.000000000 
Par# 31419# S(  1,  1)( 16, 15)( 15,   1) | 0.471880689 0.445575095 0.498343375 0.013473771 
Par# 31420# S(  1,  2)( 16, 15)( 15,   1) | 0.528119311 0.501656625 0.554424905 0.013473771 
Par# 31421# S(  2,  2)( 16, 15)( 15,   1) | 1.000000000 1.000000000 1.000000000 0.000000000 
Par# 31422# S(  1,  1)( 17, 15)( 15,   1) | 0.525066124 0.433599937 0.614880814 0.046760623 
Par# 31423# S(  1,  2)( 17, 15)( 15,   1) | 0.474933876 0.385119186 0.566400063 0.046760623 
Par# 31424# S(  2,  2)( 17, 15)( 15,   1) | 1.000000000 1.000000000 1.000000000 0.000000000 
Par# 31425# S(  1,  1)( 18, 15)( 15,   1) | 0.503986325 0.454930390 0.552965631 0.025089570 
Par# 31426# S(  1,  2)( 18, 15)( 15,   1) | 0.496013675 0.447034369 0.545069610 0.025089570 
Par# 31427# S(  2,  2)( 18, 15)( 15,   1) | 1.000000000 1.000000000 1.000000000 0.000000000 
Par# 31428# S(  1,  1)( 19, 15)( 15,   1) | 0.484824764 0.467227319 0.502459920 0.008991627 
Par# 31429# S(  1,  2)( 19, 15)( 15,   1) | 0.515175236 0.497540080 0.532772681 0.008991627 
Par# 31430# S(  2,  2)( 19, 15)( 15,   1) | 1.000000000 1.000000000 1.000000000 0.000000000 
Par# 31431# S(  1,  1)( 20, 15)( 15,   1) | 0.478574460 0.460847423 0.496355624 0.009062017 
Par# 31432# S(  1,  2)( 20, 15)( 15,   1) | 0.521425540 0.503644376 0.539152577 0.009062017 
Par# 31433# S(  2,  2)( 20, 15)( 15,   1) | 1.000000000 1.000000000 1.000000000 0.000000000 
Par# 31434# S(  1,  1)( 21, 15)( 15,   1) | 0.461880115 0.417704718 0.506662331 0.022753059 
Par# 31435# S(  1,  2)( 21, 15)( 15,   1) | 0.538119885 0.493337669 0.582295282 0.022753059 
Par# 31436# S(  2,  2)( 21, 15)( 15,   1) | 1.000000000 1.000000000 1.000000000 0.000000000 
Par# 31437# S(  1,  1)( 22, 15)( 15,   1) | 0.497299948 0.461052524 0.533575775 0.018533367 
Par# 31438# S(  1,  2)( 22, 15)( 15,   1) | 0.502700052 0.466424225 0.538947476 0.018533367 
Par# 31439# S(  2,  2)( 22, 15)( 15,   1) | 1.000000000 1.000000000 1.000000000 0.000000000 
Par# 31440# S(  1,  1)( 23, 15)( 15,   1) | 0.463161023 0.421385138 0.505460535 0.021498277 
Par# 31441# S(  1,  2)( 23, 15)( 15,   1) | 0.536838977 0.494539465 0.578614862 0.021498277 
Par# 31442# S(  2,  2)( 23, 15)( 15,   1) | 1.000000000 1.000000000 1.000000000 0.000000000 
Par# 31443# S(  1,  1)( 24, 15)( 15,   1) | 0.486667277 0.467353928 0.506020522 0.009868844 
Par# 31444# S(  1,  2)( 24, 15)( 15,   1) | 0.513332723 0.493979478 0.532646072 0.009868844 
Par# 31445# S(  2,  2)( 24, 15)( 15,   1) | 1.000000000 1.000000000 1.000000000 0.000000000 
Par# 31446# S(  1,  1)( 25, 15)( 15,   1) | 0.478547880 0.460799946 0.496350137 0.009072743 
Par# 31447# S(  1,  2)( 25, 15)( 15,   1) | 0.521452120 0.503649863 0.539200054 0.009072743 
Par# 31448# S(  2,  2)( 25, 15)( 15,   1) | 1.000000000 1.000000000 1.000000000 0.000000000 
Par# 31449# S(  1,  1)( 26, 15)( 15,   1) | 0.475782654 0.455159608 0.496488626 0.010549112 
Par# 31450# S(  1,  2)( 26, 15)( 15,   1) | 0.524217346 0.503511374 0.544840392 0.010549112 
Par# 31451# S(  2,  2)( 26, 15)( 15,   1) | 1.000000000 1.000000000 1.000000000 0.000000000 
Par# 31452# S(  1,  1)( 27, 15)( 15,   1) | 0.485983773 0.467380801 0.504625661 0.009505633 
Par# 31453# S(  1,  2)( 27, 15)( 15,   1) | 0.514016227 0.495374339 0.532619199 0.009505633 
Par# 31454# S(  2,  2)( 27, 15)( 15,   1) | 1.000000000 1.000000000 1.000000000 0.000000000 
Par# 31455# S(  1,  1)( 28, 15)( 15,   1) | 0.469130936 0.438197906 0.500302999 0.015863474 
Par# 31456# S(  1,  2)( 28, 15)( 15,   1) | 0.530869064 0.499697001 0.561802094 0.015863474 
Par# 31457# S(  2,  2)( 28, 15)( 15,   1) | 1.000000000 1.000000000 1.000000000 0.000000000 
Par# 31458# S(  1,  1)( 29, 15)( 15,   1) | 0.464124506 0.424141971 0.504573603 0.020562460 
Par# 31459# S(  1,  2)( 29, 15)( 15,   1) | 0.535875494 0.495426397 0.575858029 0.020562460 
Par# 31460# S(  2,  2)( 29, 15)( 15,   1) | 1.000000000 1.000000000 1.000000000 0.000000000 
Par# 31461# S(  1,  1)( 30, 15)( 15,   1) | 0.507008823 0.451991609 0.561856806 0.028140402 
Par# 31462# S(  1,  2)( 30, 15)( 15,   1) | 0.492991177 0.438143194 0.548008391 0.028140402 
Par# 31463# S(  2,  2)( 30, 15)( 15,   1) | 1.000000000 1.000000000 1.000000000 0.000000000 
Par# 31464# S(  1,  1)( 31, 15)( 15,   1) | 0.526650148 0.431954332 0.619466727 0.048405925 
Par# 31465# S(  1,  2)( 31, 15)( 15,   1) | 0.473349852 0.380533273 0.568045668 0.048405925 
Par# 31466# S(  2,  2)( 31, 15)( 15,   1) | 1.000000000 1.000000000 1.000000000 0.000000000 
Par# 31467# S(  1,  1)( 32, 15)( 15,   1) | 0.486734909 0.467346995 0.506162824 0.009906971 
Par# 31468# S(  1,  2)( 32, 15)( 15,   1) | 0.513265091 0.493837176 0.532653005 0.009906971 
Par# 31469# S(  2,  2)( 32, 15)( 15,   1) | 1.000000000 1.000000000 1.000000000 0.000000000 
Par# 31470# S(  1,  1)( 33, 15)( 15,   1) | 0.458567688 0.408133540 0.509865298 0.026041436 
Par# 31471# S(  1,  2)( 33, 15)( 15,   1) | 0.541432312 0.490134702 0.591866460 0.026041436 
Par# 31472# S(  2,  2)( 33, 15)( 15,   1) | 1.000000000 1.000000000 1.000000000 0.000000000 
Par# 31473# S(  1,  1)( 34, 15)( 15,   1) | 0.484717242 0.467199123 0.502272996 0.008951085 
Par# 31474# S(  1,  2)( 34, 15)( 15,   1) | 0.515282758 0.497727004 0.532800877 0.008951085 
Par# 31475# S(  2,  2)( 34, 15)( 15,   1) | 1.000000000 1.000000000 1.000000000 0.000000000 
Par# 31476# S(  1,  1)( 35, 15)( 15,   1) | 0.490632836 0.465948756 0.515362675 0.012615863 
Par# 31477# S(  1,  2)( 35, 15)( 15,   1) | 0.509367164 0.484637325 0.534051244 0.012615863 
Par# 31478# S(  2,  2)( 35, 15)( 15,   1) | 1.000000000 1.000000000 1.000000000 0.000000000 
Par# 31479# S(  1,  1)( 36, 15)( 15,   1) | 0.477725088 0.459260308 0.496250946 0.009440686 
Par# 31480# S(  1,  2)( 36, 15)( 15,   1) | 0.522274912 0.503749054 0.540739692 0.009440686 
Par# 31481# S(  2,  2)( 36, 15)( 15,   1) | 1.000000000 1.000000000 1.000000000 0.000000000 
Par# 31482# S(  1,  1)( 37, 15)( 15,   1) | 0.473878575 0.450655498 0.497215213 0.011886049 
Par# 31483# S(  1,  2)( 37, 15)( 15,   1) | 0.526121425 0.502784787 0.549344502 0.011886049 
Par# 31484# S(  2,  2)( 37, 15)( 15,   1) | 1.000000000 1.000000000 1.000000000 0.000000000 
Par# 31485# S(  1,  1)( 16, 16)( 15,   1) | 0.471880689 0.445575095 0.498343375 0.013473771 
Par# 31486# S(  1,  2)( 16, 16)( 15,   1) | 0.528119311 0.501656625 0.554424905 0.013473771 
Par# 31487# S(  2,  2)( 16, 16)( 15,   1) | 1.000000000 1.000000000 1.000000000 0.000000000 
Par# 31488# S(  1,  1)( 17, 16)( 15,   1) | 0.525066124 0.433599937 0.614880814 0.046760623 
Par# 31489# S(  1,  2)( 17, 16)( 15,   1) | 0.474933876 0.385119186 0.566400063 0.046760623 
Par# 31490# S(  2,  2)( 17, 16)( 15,   1) | 1.000000000 1.000000000 1.000000000 0.000000000 
Par# 31491# S(  1,  1)( 18, 16)( 15,   1) | 0.503986325 0.454930390 0.552965631 0.025089570 
Par# 31492# S(  1,  2)( 18, 16)( 15,   1) | 0.496013675 0.447034369 0.545069610 0.025089570 
Par# 31493# S(  2,  2)( 18, 16)( 15,   1) | 1.000000000 1.000000000 1.000000000 0.000000000 
Par# 31494# S(  1,  1)( 19, 16)( 15,   1) | 0.484824764 0.467227319 0.502459920 0.008991627 
Par# 31495# S(  1,  2)( 19, 16)( 15,   1) | 0.515175236 0.497540080 0.532772681 0.008991627 
Par# 31496# S(  2,  2)( 19, 16)( 15,   1) | 1.000000000 1.000000000 1.000000000 0.000000000 
Par# 31497# S(  1,  1)( 20, 16)( 15,   1) | 0.478574460 0.460847423 0.496355624 0.009062017 
Par# 31498# S(  1,  2)( 20, 16)( 15,   1) | 0.521425540 0.503644376 0.539152577 0.009062017 
Par# 31499# S(  2,  2)( 20, 16)( 15,   1) | 1.000000000 1.000000000 1.000000000 0.000000000 
Par# 31500# S(  1,  1)( 21, 16)( 15,   1) | 0.461880115 0.417704718 0.506662331 0.022753059 
Par# 31501# S(  1,  2)( 21, 16)( 15,   1) | 0.538119885 0.493337669 0.582295282 0.022753059 
Par# 31502# S(  2,  2)( 21, 16)( 15,   1) | 1.000000000 1.000000000 1.000000000 0.000000000 
Par# 31503# S(  1,  1)( 22, 16)( 15,   1) | 0.497299948 0.461052524 0.533575775 0.018533367 
Par# 31504# S(  1,  2)( 22, 16)( 15,   1) | 0.502700052 0.466424225 0.538947476 0.018533367 
Par# 31505# S(  2,  2)( 22, 16)( 15,   1) | 1.000000000 1.000000000 1.000000000 0.000000000 
Par# 31506# S(  1,  1)( 23, 16)( 15,   1) | 0.463161023 0.421385138 0.505460535 0.021498277 
Par# 31507# S(  1,  2)( 23, 16)( 15,   1) | 0.536838977 0.494539465 0.578614862 0.021498277 
Par# 31508# S(  2,  2)( 23, 16)( 15,   1) | 1.000000000 1.000000000 1.000000000 0.000000000 
Par# 31509# S(  1,  1)( 24, 16)( 15,   1) | 0.486667277 0.467353928 0.506020522 0.009868844 
Par# 31510# S(  1,  2)( 24, 16)( 15,   1) | 0.513332723 0.493979478 0.532646072 0.009868844 
Par# 31511# S(  2,  2)( 24, 16)( 15,   1) | 1.000000000 1.000000000 1.000000000 0.000000000 
Par# 31512# S(  1,  1)( 25, 16)( 15,   1) | 0.478547880 0.460799946 0.496350137 0.009072743 
Par# 31513# S(  1,  2)( 25, 16)( 15,   1) | 0.521452120 0.503649863 0.539200054 0.009072743 
Par# 31514# S(  2,  2)( 25, 16)( 15,   1) | 1.000000000 1.000000000 1.000000000 0.000000000 
Par# 31515# S(  1,  1)( 26, 16)( 15,   1) | 0.475782654 0.455159608 0.496488626 0.010549112 
Par# 31516# S(  1,  2)( 26, 16)( 15,   1) | 0.524217346 0.503511374 0.544840392 0.010549112 
Par# 31517# S(  2,  2)( 26, 16)( 15,   1) | 1.000000000 1.000000000 1.000000000 0.000000000 
Par# 31518# S(  1,  1)( 27, 16)( 15,   1) | 0.485983773 0.467380801 0.504625661 0.009505633 
Par# 31519# S(  1,  2)( 27, 16)( 15,   1) | 0.514016227 0.495374339 0.532619199 0.009505633 
Par# 31520# S(  2,  2)( 27, 16)( 15,   1) | 1.000000000 1.000000000 1.000000000 0.000000000 
Par# 31521# S(  1,  1)( 28, 16)( 15,   1) | 0.469130936 0.438197906 0.500302999 0.015863474 
Par# 31522# S(  1,  2)( 28, 16)( 15,   1) | 0.530869064 0.499697001 0.561802094 0.015863474 
Par# 31523# S(  2,  2)( 28, 16)( 15,   1) | 1.000000000 1.000000000 1.000000000 0.000000000 
Par# 31524# S(  1,  1)( 29, 16)( 15,   1) | 0.464124506 0.424141971 0.504573603 0.020562460 
Par# 31525# S(  1,  2)( 29, 16)( 15,   1) | 0.535875494 0.495426397 0.575858029 0.020562460 
Par# 31526# S(  2,  2)( 29, 16)( 15,   1) | 1.000000000 1.000000000 1.000000000 0.000000000 
Par# 31527# S(  1,  1)( 30, 16)( 15,   1) | 0.507008823 0.451991609 0.561856806 0.028140402 
Par# 31528# S(  1,  2)( 30, 16)( 15,   1) | 0.492991177 0.438143194 0.548008391 0.028140402 
Par# 31529# S(  2,  2)( 30, 16)( 15,   1) | 1.000000000 1.000000000 1.000000000 0.000000000 
Par# 31530# S(  1,  1)( 31, 16)( 15,   1) | 0.526650148 0.431954332 0.619466727 0.048405925 
Par# 31531# S(  1,  2)( 31, 16)( 15,   1) | 0.473349852 0.380533273 0.568045668 0.048405925 
Par# 31532# S(  2,  2)( 31, 16)( 15,   1) | 1.000000000 1.000000000 1.000000000 0.000000000 
Par# 31533# S(  1,  1)( 32, 16)( 15,   1) | 0.486734909 0.467346995 0.506162824 0.009906971 
Par# 31534# S(  1,  2)( 32, 16)( 15,   1) | 0.513265091 0.493837176 0.532653005 0.009906971 
Par# 31535# S(  2,  2)( 32, 16)( 15,   1) | 1.000000000 1.000000000 1.000000000 0.000000000 
Par# 31536# S(  1,  1)( 33, 16)( 15,   1) | 0.458567688 0.408133540 0.509865298 0.026041436 
Par# 31537# S(  1,  2)( 33, 16)( 15,   1) | 0.541432312 0.490134702 0.591866460 0.026041436 
Par# 31538# S(  2,  2)( 33, 16)( 15,   1) | 1.000000000 1.000000000 1.000000000 0.000000000 
Par# 31539# S(  1,  1)( 34, 16)( 15,   1) | 0.484717242 0.467199123 0.502272996 0.008951085 
Par# 31540# S(  1,  2)( 34, 16)( 15,   1) | 0.515282758 0.497727004 0.532800877 0.008951085 
Par# 31541# S(  2,  2)( 34, 16)( 15,   1) | 1.000000000 1.000000000 1.000000000 0.000000000 
Par# 31542# S(  1,  1)( 35, 16)( 15,   1) | 0.490632836 0.465948756 0.515362675 0.012615863 
Par# 31543# S(  1,  2)( 35, 16)( 15,   1) | 0.509367164 0.484637325 0.534051244 0.012615863 
Par# 31544# S(  2,  2)( 35, 16)( 15,   1) | 1.000000000 1.000000000 1.000000000 0.000000000 
Par# 31545# S(  1,  1)( 36, 16)( 15,   1) | 0.477725088 0.459260308 0.496250946 0.009440686 
Par# 31546# S(  1,  2)( 36, 16)( 15,   1) | 0.522274912 0.503749054 0.540739692 0.009440686 
Par# 31547# S(  2,  2)( 36, 16)( 15,   1) | 1.000000000 1.000000000 1.000000000 0.000000000 
Par# 31548# S(  1,  1)( 37, 16)( 15,   1) | 0.473878575 0.450655498 0.497215213 0.011886049 
Par# 31549# S(  1,  2)( 37, 16)( 15,   1) | 0.526121425 0.502784787 0.549344502 0.011886049 
Par# 31550# S(  2,  2)( 37, 16)( 15,   1) | 1.000000000 1.000000000 1.000000000 0.000000000 
Par# 31551# S(  1,  1)( 17, 17)( 15,   1) | 0.525066124 0.433599937 0.614880814 0.046760623 
Par# 31552# S(  1,  2)( 17, 17)( 15,   1) | 0.474933876 0.385119186 0.566400063 0.046760623 
Par# 31553# S(  2,  2)( 17, 17)( 15,   1) | 1.000000000 1.000000000 1.000000000 0.000000000 
Par# 31554# S(  1,  1)( 18, 17)( 15,   1) | 0.503986325 0.454930390 0.552965631 0.025089570 
Par# 31555# S(  1,  2)( 18, 17)( 15,   1) | 0.496013675 0.447034369 0.545069610 0.025089570 
Par# 31556# S(  2,  2)( 18, 17)( 15,   1) | 1.000000000 1.000000000 1.000000000 0.000000000 
Par# 31557# S(  1,  1)( 19, 17)( 15,   1) | 0.484824764 0.467227319 0.502459920 0.008991627 
Par# 31558# S(  1,  2)( 19, 17)( 15,   1) | 0.515175236 0.497540080 0.532772681 0.008991627 
Par# 31559# S(  2,  2)( 19, 17)( 15,   1) | 1.000000000 1.000000000 1.000000000 0.000000000 
Par# 31560# S(  1,  1)( 20, 17)( 15,   1) | 0.478574460 0.460847423 0.496355624 0.009062017 
Par# 31561# S(  1,  2)( 20, 17)( 15,   1) | 0.521425540 0.503644376 0.539152577 0.009062017 
Par# 31562# S(  2,  2)( 20, 17)( 15,   1) | 1.000000000 1.000000000 1.000000000 0.000000000 
Par# 31563# S(  1,  1)( 21, 17)( 15,   1) | 0.461880115 0.417704718 0.506662331 0.022753059 
Par# 31564# S(  1,  2)( 21, 17)( 15,   1) | 0.538119885 0.493337669 0.582295282 0.022753059 
Par# 31565# S(  2,  2)( 21, 17)( 15,   1) | 1.000000000 1.000000000 1.000000000 0.000000000 
Par# 31566# S(  1,  1)( 22, 17)( 15,   1) | 0.497299948 0.461052524 0.533575775 0.018533367 
Par# 31567# S(  1,  2)( 22, 17)( 15,   1) | 0.502700052 0.466424225 0.538947476 0.018533367 
Par# 31568# S(  2,  2)( 22, 17)( 15,   1) | 1.000000000 1.000000000 1.000000000 0.000000000 
Par# 31569# S(  1,  1)( 23, 17)( 15,   1) | 0.463161023 0.421385138 0.505460535 0.021498277 
Par# 31570# S(  1,  2)( 23, 17)( 15,   1) | 0.536838977 0.494539465 0.578614862 0.021498277 
Par# 31571# S(  2,  2)( 23, 17)( 15,   1) | 1.000000000 1.000000000 1.000000000 0.000000000 
Par# 31572# S(  1,  1)( 24, 17)( 15,   1) | 0.486667277 0.467353928 0.506020522 0.009868844 
Par# 31573# S(  1,  2)( 24, 17)( 15,   1) | 0.513332723 0.493979478 0.532646072 0.009868844 
Par# 31574# S(  2,  2)( 24, 17)( 15,   1) | 1.000000000 1.000000000 1.000000000 0.000000000 
Par# 31575# S(  1,  1)( 25, 17)( 15,   1) | 0.478547880 0.460799946 0.496350137 0.009072743 
Par# 31576# S(  1,  2)( 25, 17)( 15,   1) | 0.521452120 0.503649863 0.539200054 0.009072743 
Par# 31577# S(  2,  2)( 25, 17)( 15,   1) | 1.000000000 1.000000000 1.000000000 0.000000000 
Par# 31578# S(  1,  1)( 26, 17)( 15,   1) | 0.475782654 0.455159608 0.496488626 0.010549112 
Par# 31579# S(  1,  2)( 26, 17)( 15,   1) | 0.524217346 0.503511374 0.544840392 0.010549112 
Par# 31580# S(  2,  2)( 26, 17)( 15,   1) | 1.000000000 1.000000000 1.000000000 0.000000000 
Par# 31581# S(  1,  1)( 27, 17)( 15,   1) | 0.485983773 0.467380801 0.504625661 0.009505633 
Par# 31582# S(  1,  2)( 27, 17)( 15,   1) | 0.514016227 0.495374339 0.532619199 0.009505633 
Par# 31583# S(  2,  2)( 27, 17)( 15,   1) | 1.000000000 1.000000000 1.000000000 0.000000000 
Par# 31584# S(  1,  1)( 28, 17)( 15,   1) | 0.469130936 0.438197906 0.500302999 0.015863474 
Par# 31585# S(  1,  2)( 28, 17)( 15,   1) | 0.530869064 0.499697001 0.561802094 0.015863474 
Par# 31586# S(  2,  2)( 28, 17)( 15,   1) | 1.000000000 1.000000000 1.000000000 0.000000000 
Par# 31587# S(  1,  1)( 29, 17)( 15,   1) | 0.464124506 0.424141971 0.504573603 0.020562460 
Par# 31588# S(  1,  2)( 29, 17)( 15,   1) | 0.535875494 0.495426397 0.575858029 0.020562460 
Par# 31589# S(  2,  2)( 29, 17)( 15,   1) | 1.000000000 1.000000000 1.000000000 0.000000000 
Par# 31590# S(  1,  1)( 30, 17)( 15,   1) | 0.507008823 0.451991609 0.561856806 0.028140402 
Par# 31591# S(  1,  2)( 30, 17)( 15,   1) | 0.492991177 0.438143194 0.548008391 0.028140402 
Par# 31592# S(  2,  2)( 30, 17)( 15,   1) | 1.000000000 1.000000000 1.000000000 0.000000000 
Par# 31593# S(  1,  1)( 31, 17)( 15,   1) | 0.526650148 0.431954332 0.619466727 0.048405925 
Par# 31594# S(  1,  2)( 31, 17)( 15,   1) | 0.473349852 0.380533273 0.568045668 0.048405925 
Par# 31595# S(  2,  2)( 31, 17)( 15,   1) | 1.000000000 1.000000000 1.000000000 0.000000000 
Par# 31596# S(  1,  1)( 32, 17)( 15,   1) | 0.486734909 0.467346995 0.506162824 0.009906971 
Par# 31597# S(  1,  2)( 32, 17)( 15,   1) | 0.513265091 0.493837176 0.532653005 0.009906971 
Par# 31598# S(  2,  2)( 32, 17)( 15,   1) | 1.000000000 1.000000000 1.000000000 0.000000000 
Par# 31599# S(  1,  1)( 33, 17)( 15,   1) | 0.458567688 0.408133540 0.509865298 0.026041436 
Par# 31600# S(  1,  2)( 33, 17)( 15,   1) | 0.541432312 0.490134702 0.591866460 0.026041436 
Par# 31601# S(  2,  2)( 33, 17)( 15,   1) | 1.000000000 1.000000000 1.000000000 0.000000000 
Par# 31602# S(  1,  1)( 34, 17)( 15,   1) | 0.484717242 0.467199123 0.502272996 0.008951085 
Par# 31603# S(  1,  2)( 34, 17)( 15,   1) | 0.515282758 0.497727004 0.532800877 0.008951085 
Par# 31604# S(  2,  2)( 34, 17)( 15,   1) | 1.000000000 1.000000000 1.000000000 0.000000000 
Par# 31605# S(  1,  1)( 35, 17)( 15,   1) | 0.490632836 0.465948756 0.515362675 0.012615863 
Par# 31606# S(  1,  2)( 35, 17)( 15,   1) | 0.509367164 0.484637325 0.534051244 0.012615863 
Par# 31607# S(  2,  2)( 35, 17)( 15,   1) | 1.000000000 1.000000000 1.000000000 0.000000000 
Par# 31608# S(  1,  1)( 36, 17)( 15,   1) | 0.477725088 0.459260308 0.496250946 0.009440686 
Par# 31609# S(  1,  2)( 36, 17)( 15,   1) | 0.522274912 0.503749054 0.540739692 0.009440686 
Par# 31610# S(  2,  2)( 36, 17)( 15,   1) | 1.000000000 1.000000000 1.000000000 0.000000000 
Par# 31611# S(  1,  1)( 37, 17)( 15,   1) | 0.473878575 0.450655498 0.497215213 0.011886049 
Par# 31612# S(  1,  2)( 37, 17)( 15,   1) | 0.526121425 0.502784787 0.549344502 0.011886049 
Par# 31613# S(  2,  2)( 37, 17)( 15,   1) | 1.000000000 1.000000000 1.000000000 0.000000000 
Par# 31614# S(  1,  1)( 18, 18)( 15,   1) | 0.503986325 0.454930390 0.552965631 0.025089570 
Par# 31615# S(  1,  2)( 18, 18)( 15,   1) | 0.496013675 0.447034369 0.545069610 0.025089570 
Par# 31616# S(  2,  2)( 18, 18)( 15,   1) | 1.000000000 1.000000000 1.000000000 0.000000000 
Par# 31617# S(  1,  1)( 19, 18)( 15,   1) | 0.484824764 0.467227319 0.502459920 0.008991627 
Par# 31618# S(  1,  2)( 19, 18)( 15,   1) | 0.515175236 0.497540080 0.532772681 0.008991627 
Par# 31619# S(  2,  2)( 19, 18)( 15,   1) | 1.000000000 1.000000000 1.000000000 0.000000000 
Par# 31620# S(  1,  1)( 20, 18)( 15,   1) | 0.478574460 0.460847423 0.496355624 0.009062017 
Par# 31621# S(  1,  2)( 20, 18)( 15,   1) | 0.521425540 0.503644376 0.539152577 0.009062017 
Par# 31622# S(  2,  2)( 20, 18)( 15,   1) | 1.000000000 1.000000000 1.000000000 0.000000000 
Par# 31623# S(  1,  1)( 21, 18)( 15,   1) | 0.461880115 0.417704718 0.506662331 0.022753059 
Par# 31624# S(  1,  2)( 21, 18)( 15,   1) | 0.538119885 0.493337669 0.582295282 0.022753059 
Par# 31625# S(  2,  2)( 21, 18)( 15,   1) | 1.000000000 1.000000000 1.000000000 0.000000000 
Par# 31626# S(  1,  1)( 22, 18)( 15,   1) | 0.497299948 0.461052524 0.533575775 0.018533367 
Par# 31627# S(  1,  2)( 22, 18)( 15,   1) | 0.502700052 0.466424225 0.538947476 0.018533367 
Par# 31628# S(  2,  2)( 22, 18)( 15,   1) | 1.000000000 1.000000000 1.000000000 0.000000000 
Par# 31629# S(  1,  1)( 23, 18)( 15,   1) | 0.463161023 0.421385138 0.505460535 0.021498277 
Par# 31630# S(  1,  2)( 23, 18)( 15,   1) | 0.536838977 0.494539465 0.578614862 0.021498277 
Par# 31631# S(  2,  2)( 23, 18)( 15,   1) | 1.000000000 1.000000000 1.000000000 0.000000000 
Par# 31632# S(  1,  1)( 24, 18)( 15,   1) | 0.486667277 0.467353928 0.506020522 0.009868844 
Par# 31633# S(  1,  2)( 24, 18)( 15,   1) | 0.513332723 0.493979478 0.532646072 0.009868844 
Par# 31634# S(  2,  2)( 24, 18)( 15,   1) | 1.000000000 1.000000000 1.000000000 0.000000000 
Par# 31635# S(  1,  1)( 25, 18)( 15,   1) | 0.478547880 0.460799946 0.496350137 0.009072743 
Par# 31636# S(  1,  2)( 25, 18)( 15,   1) | 0.521452120 0.503649863 0.539200054 0.009072743 
Par# 31637# S(  2,  2)( 25, 18)( 15,   1) | 1.000000000 1.000000000 1.000000000 0.000000000 
Par# 31638# S(  1,  1)( 26, 18)( 15,   1) | 0.475782654 0.455159608 0.496488626 0.010549112 
Par# 31639# S(  1,  2)( 26, 18)( 15,   1) | 0.524217346 0.503511374 0.544840392 0.010549112 
Par# 31640# S(  2,  2)( 26, 18)( 15,   1) | 1.000000000 1.000000000 1.000000000 0.000000000 
Par# 31641# S(  1,  1)( 27, 18)( 15,   1) | 0.485983773 0.467380801 0.504625661 0.009505633 
Par# 31642# S(  1,  2)( 27, 18)( 15,   1) | 0.514016227 0.495374339 0.532619199 0.009505633 
Par# 31643# S(  2,  2)( 27, 18)( 15,   1) | 1.000000000 1.000000000 1.000000000 0.000000000 
Par# 31644# S(  1,  1)( 28, 18)( 15,   1) | 0.469130936 0.438197906 0.500302999 0.015863474 
Par# 31645# S(  1,  2)( 28, 18)( 15,   1) | 0.530869064 0.499697001 0.561802094 0.015863474 
Par# 31646# S(  2,  2)( 28, 18)( 15,   1) | 1.000000000 1.000000000 1.000000000 0.000000000 
Par# 31647# S(  1,  1)( 29, 18)( 15,   1) | 0.464124506 0.424141971 0.504573603 0.020562460 
Par# 31648# S(  1,  2)( 29, 18)( 15,   1) | 0.535875494 0.495426397 0.575858029 0.020562460 
Par# 31649# S(  2,  2)( 29, 18)( 15,   1) | 1.000000000 1.000000000 1.000000000 0.000000000 
Par# 31650# S(  1,  1)( 30, 18)( 15,   1) | 0.507008823 0.451991609 0.561856806 0.028140402 
Par# 31651# S(  1,  2)( 30, 18)( 15,   1) | 0.492991177 0.438143194 0.548008391 0.028140402 
Par# 31652# S(  2,  2)( 30, 18)( 15,   1) | 1.000000000 1.000000000 1.000000000 0.000000000 
Par# 31653# S(  1,  1)( 31, 18)( 15,   1) | 0.526650148 0.431954332 0.619466727 0.048405925 
Par# 31654# S(  1,  2)( 31, 18)( 15,   1) | 0.473349852 0.380533273 0.568045668 0.048405925 
Par# 31655# S(  2,  2)( 31, 18)( 15,   1) | 1.000000000 1.000000000 1.000000000 0.000000000 
Par# 31656# S(  1,  1)( 32, 18)( 15,   1) | 0.486734909 0.467346995 0.506162824 0.009906971 
Par# 31657# S(  1,  2)( 32, 18)( 15,   1) | 0.513265091 0.493837176 0.532653005 0.009906971 
Par# 31658# S(  2,  2)( 32, 18)( 15,   1) | 1.000000000 1.000000000 1.000000000 0.000000000 
Par# 31659# S(  1,  1)( 33, 18)( 15,   1) | 0.458567688 0.408133540 0.509865298 0.026041436 
Par# 31660# S(  1,  2)( 33, 18)( 15,   1) | 0.541432312 0.490134702 0.591866460 0.026041436 
Par# 31661# S(  2,  2)( 33, 18)( 15,   1) | 1.000000000 1.000000000 1.000000000 0.000000000 
Par# 31662# S(  1,  1)( 34, 18)( 15,   1) | 0.484717242 0.467199123 0.502272996 0.008951085 
Par# 31663# S(  1,  2)( 34, 18)( 15,   1) | 0.515282758 0.497727004 0.532800877 0.008951085 
Par# 31664# S(  2,  2)( 34, 18)( 15,   1) | 1.000000000 1.000000000 1.000000000 0.000000000 
Par# 31665# S(  1,  1)( 35, 18)( 15,   1) | 0.490632836 0.465948756 0.515362675 0.012615863 
Par# 31666# S(  1,  2)( 35, 18)( 15,   1) | 0.509367164 0.484637325 0.534051244 0.012615863 
Par# 31667# S(  2,  2)( 35, 18)( 15,   1) | 1.000000000 1.000000000 1.000000000 0.000000000 
Par# 31668# S(  1,  1)( 36, 18)( 15,   1) | 0.477725088 0.459260308 0.496250946 0.009440686 
Par# 31669# S(  1,  2)( 36, 18)( 15,   1) | 0.522274912 0.503749054 0.540739692 0.009440686 
Par# 31670# S(  2,  2)( 36, 18)( 15,   1) | 1.000000000 1.000000000 1.000000000 0.000000000 
Par# 31671# S(  1,  1)( 37, 18)( 15,   1) | 0.473878575 0.450655498 0.497215213 0.011886049 
Par# 31672# S(  1,  2)( 37, 18)( 15,   1) | 0.526121425 0.502784787 0.549344502 0.011886049 
Par# 31673# S(  2,  2)( 37, 18)( 15,   1) | 1.000000000 1.000000000 1.000000000 0.000000000 
Par# 31674# S(  1,  1)( 19, 19)( 15,   1) | 0.484824764 0.467227319 0.502459920 0.008991627 
Par# 31675# S(  1,  2)( 19, 19)( 15,   1) | 0.515175236 0.497540080 0.532772681 0.008991627 
Par# 31676# S(  2,  2)( 19, 19)( 15,   1) | 1.000000000 1.000000000 1.000000000 0.000000000 
Par# 31677# S(  1,  1)( 20, 19)( 15,   1) | 0.478574460 0.460847423 0.496355624 0.009062017 
Par# 31678# S(  1,  2)( 20, 19)( 15,   1) | 0.521425540 0.503644376 0.539152577 0.009062017 
Par# 31679# S(  2,  2)( 20, 19)( 15,   1) | 1.000000000 1.000000000 1.000000000 0.000000000 
Par# 31680# S(  1,  1)( 21, 19)( 15,   1) | 0.461880115 0.417704718 0.506662331 0.022753059 
Par# 31681# S(  1,  2)( 21, 19)( 15,   1) | 0.538119885 0.493337669 0.582295282 0.022753059 
Par# 31682# S(  2,  2)( 21, 19)( 15,   1) | 1.000000000 1.000000000 1.000000000 0.000000000 
Par# 31683# S(  1,  1)( 22, 19)( 15,   1) | 0.497299948 0.461052524 0.533575775 0.018533367 
Par# 31684# S(  1,  2)( 22, 19)( 15,   1) | 0.502700052 0.466424225 0.538947476 0.018533367 
Par# 31685# S(  2,  2)( 22, 19)( 15,   1) | 1.000000000 1.000000000 1.000000000 0.000000000 
Par# 31686# S(  1,  1)( 23, 19)( 15,   1) | 0.463161023 0.421385138 0.505460535 0.021498277 
Par# 31687# S(  1,  2)( 23, 19)( 15,   1) | 0.536838977 0.494539465 0.578614862 0.021498277 
Par# 31688# S(  2,  2)( 23, 19)( 15,   1) | 1.000000000 1.000000000 1.000000000 0.000000000 
Par# 31689# S(  1,  1)( 24, 19)( 15,   1) | 0.486667277 0.467353928 0.506020522 0.009868844 
Par# 31690# S(  1,  2)( 24, 19)( 15,   1) | 0.513332723 0.493979478 0.532646072 0.009868844 
Par# 31691# S(  2,  2)( 24, 19)( 15,   1) | 1.000000000 1.000000000 1.000000000 0.000000000 
Par# 31692# S(  1,  1)( 25, 19)( 15,   1) | 0.478547880 0.460799946 0.496350137 0.009072743 
Par# 31693# S(  1,  2)( 25, 19)( 15,   1) | 0.521452120 0.503649863 0.539200054 0.009072743 
Par# 31694# S(  2,  2)( 25, 19)( 15,   1) | 1.000000000 1.000000000 1.000000000 0.000000000 
Par# 31695# S(  1,  1)( 26, 19)( 15,   1) | 0.475782654 0.455159608 0.496488626 0.010549112 
Par# 31696# S(  1,  2)( 26, 19)( 15,   1) | 0.524217346 0.503511374 0.544840392 0.010549112 
Par# 31697# S(  2,  2)( 26, 19)( 15,   1) | 1.000000000 1.000000000 1.000000000 0.000000000 
Par# 31698# S(  1,  1)( 27, 19)( 15,   1) | 0.485983773 0.467380801 0.504625661 0.009505633 
Par# 31699# S(  1,  2)( 27, 19)( 15,   1) | 0.514016227 0.495374339 0.532619199 0.009505633 
Par# 31700# S(  2,  2)( 27, 19)( 15,   1) | 1.000000000 1.000000000 1.000000000 0.000000000 
Par# 31701# S(  1,  1)( 28, 19)( 15,   1) | 0.469130936 0.438197906 0.500302999 0.015863474 
Par# 31702# S(  1,  2)( 28, 19)( 15,   1) | 0.530869064 0.499697001 0.561802094 0.015863474 
Par# 31703# S(  2,  2)( 28, 19)( 15,   1) | 1.000000000 1.000000000 1.000000000 0.000000000 
Par# 31704# S(  1,  1)( 29, 19)( 15,   1) | 0.464124506 0.424141971 0.504573603 0.020562460 
Par# 31705# S(  1,  2)( 29, 19)( 15,   1) | 0.535875494 0.495426397 0.575858029 0.020562460 
Par# 31706# S(  2,  2)( 29, 19)( 15,   1) | 1.000000000 1.000000000 1.000000000 0.000000000 
Par# 31707# S(  1,  1)( 30, 19)( 15,   1) | 0.507008823 0.451991609 0.561856806 0.028140402 
Par# 31708# S(  1,  2)( 30, 19)( 15,   1) | 0.492991177 0.438143194 0.548008391 0.028140402 
Par# 31709# S(  2,  2)( 30, 19)( 15,   1) | 1.000000000 1.000000000 1.000000000 0.000000000 
Par# 31710# S(  1,  1)( 31, 19)( 15,   1) | 0.526650148 0.431954332 0.619466727 0.048405925 
Par# 31711# S(  1,  2)( 31, 19)( 15,   1) | 0.473349852 0.380533273 0.568045668 0.048405925 
Par# 31712# S(  2,  2)( 31, 19)( 15,   1) | 1.000000000 1.000000000 1.000000000 0.000000000 
Par# 31713# S(  1,  1)( 32, 19)( 15,   1) | 0.486734909 0.467346995 0.506162824 0.009906971 
Par# 31714# S(  1,  2)( 32, 19)( 15,   1) | 0.513265091 0.493837176 0.532653005 0.009906971 
Par# 31715# S(  2,  2)( 32, 19)( 15,   1) | 1.000000000 1.000000000 1.000000000 0.000000000 
Par# 31716# S(  1,  1)( 33, 19)( 15,   1) | 0.458567688 0.408133540 0.509865298 0.026041436 
Par# 31717# S(  1,  2)( 33, 19)( 15,   1) | 0.541432312 0.490134702 0.591866460 0.026041436 
Par# 31718# S(  2,  2)( 33, 19)( 15,   1) | 1.000000000 1.000000000 1.000000000 0.000000000 
Par# 31719# S(  1,  1)( 34, 19)( 15,   1) | 0.484717242 0.467199123 0.502272996 0.008951085 
Par# 31720# S(  1,  2)( 34, 19)( 15,   1) | 0.515282758 0.497727004 0.532800877 0.008951085 
Par# 31721# S(  2,  2)( 34, 19)( 15,   1) | 1.000000000 1.000000000 1.000000000 0.000000000 
Par# 31722# S(  1,  1)( 35, 19)( 15,   1) | 0.490632836 0.465948756 0.515362675 0.012615863 
Par# 31723# S(  1,  2)( 35, 19)( 15,   1) | 0.509367164 0.484637325 0.534051244 0.012615863 
Par# 31724# S(  2,  2)( 35, 19)( 15,   1) | 1.000000000 1.000000000 1.000000000 0.000000000 
Par# 31725# S(  1,  1)( 36, 19)( 15,   1) | 0.477725088 0.459260308 0.496250946 0.009440686 
Par# 31726# S(  1,  2)( 36, 19)( 15,   1) | 0.522274912 0.503749054 0.540739692 0.009440686 
Par# 31727# S(  2,  2)( 36, 19)( 15,   1) | 1.000000000 1.000000000 1.000000000 0.000000000 
Par# 31728# S(  1,  1)( 37, 19)( 15,   1) | 0.473878575 0.450655498 0.497215213 0.011886049 
Par# 31729# S(  1,  2)( 37, 19)( 15,   1) | 0.526121425 0.502784787 0.549344502 0.011886049 
Par# 31730# S(  2,  2)( 37, 19)( 15,   1) | 1.000000000 1.000000000 1.000000000 0.000000000 
Par# 31731# S(  1,  1)( 20, 20)( 15,   1) | 0.478574460 0.460847423 0.496355624 0.009062017 
Par# 31732# S(  1,  2)( 20, 20)( 15,   1) | 0.521425540 0.503644376 0.539152577 0.009062017 
Par# 31733# S(  2,  2)( 20, 20)( 15,   1) | 1.000000000 1.000000000 1.000000000 0.000000000 
Par# 31734# S(  1,  1)( 21, 20)( 15,   1) | 0.461880115 0.417704718 0.506662331 0.022753059 
Par# 31735# S(  1,  2)( 21, 20)( 15,   1) | 0.538119885 0.493337669 0.582295282 0.022753059 
Par# 31736# S(  2,  2)( 21, 20)( 15,   1) | 1.000000000 1.000000000 1.000000000 0.000000000 
Par# 31737# S(  1,  1)( 22, 20)( 15,   1) | 0.497299948 0.461052524 0.533575775 0.018533367 
Par# 31738# S(  1,  2)( 22, 20)( 15,   1) | 0.502700052 0.466424225 0.538947476 0.018533367 
Par# 31739# S(  2,  2)( 22, 20)( 15,   1) | 1.000000000 1.000000000 1.000000000 0.000000000 
Par# 31740# S(  1,  1)( 23, 20)( 15,   1) | 0.463161023 0.421385138 0.505460535 0.021498277 
Par# 31741# S(  1,  2)( 23, 20)( 15,   1) | 0.536838977 0.494539465 0.578614862 0.021498277 
Par# 31742# S(  2,  2)( 23, 20)( 15,   1) | 1.000000000 1.000000000 1.000000000 0.000000000 
Par# 31743# S(  1,  1)( 24, 20)( 15,   1) | 0.486667277 0.467353928 0.506020522 0.009868844 
Par# 31744# S(  1,  2)( 24, 20)( 15,   1) | 0.513332723 0.493979478 0.532646072 0.009868844 
Par# 31745# S(  2,  2)( 24, 20)( 15,   1) | 1.000000000 1.000000000 1.000000000 0.000000000 
Par# 31746# S(  1,  1)( 25, 20)( 15,   1) | 0.478547880 0.460799946 0.496350137 0.009072743 
Par# 31747# S(  1,  2)( 25, 20)( 15,   1) | 0.521452120 0.503649863 0.539200054 0.009072743 
Par# 31748# S(  2,  2)( 25, 20)( 15,   1) | 1.000000000 1.000000000 1.000000000 0.000000000 
Par# 31749# S(  1,  1)( 26, 20)( 15,   1) | 0.475782654 0.455159608 0.496488626 0.010549112 
Par# 31750# S(  1,  2)( 26, 20)( 15,   1) | 0.524217346 0.503511374 0.544840392 0.010549112 
Par# 31751# S(  2,  2)( 26, 20)( 15,   1) | 1.000000000 1.000000000 1.000000000 0.000000000 
Par# 31752# S(  1,  1)( 27, 20)( 15,   1) | 0.485983773 0.467380801 0.504625661 0.009505633 
Par# 31753# S(  1,  2)( 27, 20)( 15,   1) | 0.514016227 0.495374339 0.532619199 0.009505633 
Par# 31754# S(  2,  2)( 27, 20)( 15,   1) | 1.000000000 1.000000000 1.000000000 0.000000000 
Par# 31755# S(  1,  1)( 28, 20)( 15,   1) | 0.469130936 0.438197906 0.500302999 0.015863474 
Par# 31756# S(  1,  2)( 28, 20)( 15,   1) | 0.530869064 0.499697001 0.561802094 0.015863474 
Par# 31757# S(  2,  2)( 28, 20)( 15,   1) | 1.000000000 1.000000000 1.000000000 0.000000000 
Par# 31758# S(  1,  1)( 29, 20)( 15,   1) | 0.464124506 0.424141971 0.504573603 0.020562460 
Par# 31759# S(  1,  2)( 29, 20)( 15,   1) | 0.535875494 0.495426397 0.575858029 0.020562460 
Par# 31760# S(  2,  2)( 29, 20)( 15,   1) | 1.000000000 1.000000000 1.000000000 0.000000000 
Par# 31761# S(  1,  1)( 30, 20)( 15,   1) | 0.507008823 0.451991609 0.561856806 0.028140402 
Par# 31762# S(  1,  2)( 30, 20)( 15,   1) | 0.492991177 0.438143194 0.548008391 0.028140402 
Par# 31763# S(  2,  2)( 30, 20)( 15,   1) | 1.000000000 1.000000000 1.000000000 0.000000000 
Par# 31764# S(  1,  1)( 31, 20)( 15,   1) | 0.526650148 0.431954332 0.619466727 0.048405925 
Par# 31765# S(  1,  2)( 31, 20)( 15,   1) | 0.473349852 0.380533273 0.568045668 0.048405925 
Par# 31766# S(  2,  2)( 31, 20)( 15,   1) | 1.000000000 1.000000000 1.000000000 0.000000000 
Par# 31767# S(  1,  1)( 32, 20)( 15,   1) | 0.486734909 0.467346995 0.506162824 0.009906971 
Par# 31768# S(  1,  2)( 32, 20)( 15,   1) | 0.513265091 0.493837176 0.532653005 0.009906971 
Par# 31769# S(  2,  2)( 32, 20)( 15,   1) | 1.000000000 1.000000000 1.000000000 0.000000000 
Par# 31770# S(  1,  1)( 33, 20)( 15,   1) | 0.458567688 0.408133540 0.509865298 0.026041436 
Par# 31771# S(  1,  2)( 33, 20)( 15,   1) | 0.541432312 0.490134702 0.591866460 0.026041436 
Par# 31772# S(  2,  2)( 33, 20)( 15,   1) | 1.000000000 1.000000000 1.000000000 0.000000000 
Par# 31773# S(  1,  1)( 34, 20)( 15,   1) | 0.484717242 0.467199123 0.502272996 0.008951085 
Par# 31774# S(  1,  2)( 34, 20)( 15,   1) | 0.515282758 0.497727004 0.532800877 0.008951085 
Par# 31775# S(  2,  2)( 34, 20)( 15,   1) | 1.000000000 1.000000000 1.000000000 0.000000000 
Par# 31776# S(  1,  1)( 35, 20)( 15,   1) | 0.490632836 0.465948756 0.515362675 0.012615863 
Par# 31777# S(  1,  2)( 35, 20)( 15,   1) | 0.509367164 0.484637325 0.534051244 0.012615863 
Par# 31778# S(  2,  2)( 35, 20)( 15,   1) | 1.000000000 1.000000000 1.000000000 0.000000000 
Par# 31779# S(  1,  1)( 36, 20)( 15,   1) | 0.477725088 0.459260308 0.496250946 0.009440686 
Par# 31780# S(  1,  2)( 36, 20)( 15,   1) | 0.522274912 0.503749054 0.540739692 0.009440686 
Par# 31781# S(  2,  2)( 36, 20)( 15,   1) | 1.000000000 1.000000000 1.000000000 0.000000000 
Par# 31782# S(  1,  1)( 37, 20)( 15,   1) | 0.473878575 0.450655498 0.497215213 0.011886049 
Par# 31783# S(  1,  2)( 37, 20)( 15,   1) | 0.526121425 0.502784787 0.549344502 0.011886049 
Par# 31784# S(  2,  2)( 37, 20)( 15,   1) | 1.000000000 1.000000000 1.000000000 0.000000000 
Par# 31785# S(  1,  1)( 21, 21)( 15,   1) | 0.461880115 0.417704718 0.506662331 0.022753059 
Par# 31786# S(  1,  2)( 21, 21)( 15,   1) | 0.538119885 0.493337669 0.582295282 0.022753059 
Par# 31787# S(  2,  2)( 21, 21)( 15,   1) | 1.000000000 1.000000000 1.000000000 0.000000000 
Par# 31788# S(  1,  1)( 22, 21)( 15,   1) | 0.497299948 0.461052524 0.533575775 0.018533367 
Par# 31789# S(  1,  2)( 22, 21)( 15,   1) | 0.502700052 0.466424225 0.538947476 0.018533367 
Par# 31790# S(  2,  2)( 22, 21)( 15,   1) | 1.000000000 1.000000000 1.000000000 0.000000000 
Par# 31791# S(  1,  1)( 23, 21)( 15,   1) | 0.463161023 0.421385138 0.505460535 0.021498277 
Par# 31792# S(  1,  2)( 23, 21)( 15,   1) | 0.536838977 0.494539465 0.578614862 0.021498277 
Par# 31793# S(  2,  2)( 23, 21)( 15,   1) | 1.000000000 1.000000000 1.000000000 0.000000000 
Par# 31794# S(  1,  1)( 24, 21)( 15,   1) | 0.486667277 0.467353928 0.506020522 0.009868844 
Par# 31795# S(  1,  2)( 24, 21)( 15,   1) | 0.513332723 0.493979478 0.532646072 0.009868844 
Par# 31796# S(  2,  2)( 24, 21)( 15,   1) | 1.000000000 1.000000000 1.000000000 0.000000000 
Par# 31797# S(  1,  1)( 25, 21)( 15,   1) | 0.478547880 0.460799946 0.496350137 0.009072743 
Par# 31798# S(  1,  2)( 25, 21)( 15,   1) | 0.521452120 0.503649863 0.539200054 0.009072743 
Par# 31799# S(  2,  2)( 25, 21)( 15,   1) | 1.000000000 1.000000000 1.000000000 0.000000000 
Par# 31800# S(  1,  1)( 26, 21)( 15,   1) | 0.475782654 0.455159608 0.496488626 0.010549112 
Par# 31801# S(  1,  2)( 26, 21)( 15,   1) | 0.524217346 0.503511374 0.544840392 0.010549112 
Par# 31802# S(  2,  2)( 26, 21)( 15,   1) | 1.000000000 1.000000000 1.000000000 0.000000000 
Par# 31803# S(  1,  1)( 27, 21)( 15,   1) | 0.485983773 0.467380801 0.504625661 0.009505633 
Par# 31804# S(  1,  2)( 27, 21)( 15,   1) | 0.514016227 0.495374339 0.532619199 0.009505633 
Par# 31805# S(  2,  2)( 27, 21)( 15,   1) | 1.000000000 1.000000000 1.000000000 0.000000000 
Par# 31806# S(  1,  1)( 28, 21)( 15,   1) | 0.469130936 0.438197906 0.500302999 0.015863474 
Par# 31807# S(  1,  2)( 28, 21)( 15,   1) | 0.530869064 0.499697001 0.561802094 0.015863474 
Par# 31808# S(  2,  2)( 28, 21)( 15,   1) | 1.000000000 1.000000000 1.000000000 0.000000000 
Par# 31809# S(  1,  1)( 29, 21)( 15,   1) | 0.464124506 0.424141971 0.504573603 0.020562460 
Par# 31810# S(  1,  2)( 29, 21)( 15,   1) | 0.535875494 0.495426397 0.575858029 0.020562460 
Par# 31811# S(  2,  2)( 29, 21)( 15,   1) | 1.000000000 1.000000000 1.000000000 0.000000000 
Par# 31812# S(  1,  1)( 30, 21)( 15,   1) | 0.507008823 0.451991609 0.561856806 0.028140402 
Par# 31813# S(  1,  2)( 30, 21)( 15,   1) | 0.492991177 0.438143194 0.548008391 0.028140402 
Par# 31814# S(  2,  2)( 30, 21)( 15,   1) | 1.000000000 1.000000000 1.000000000 0.000000000 
Par# 31815# S(  1,  1)( 31, 21)( 15,   1) | 0.526650148 0.431954332 0.619466727 0.048405925 
Par# 31816# S(  1,  2)( 31, 21)( 15,   1) | 0.473349852 0.380533273 0.568045668 0.048405925 
Par# 31817# S(  2,  2)( 31, 21)( 15,   1) | 1.000000000 1.000000000 1.000000000 0.000000000 
Par# 31818# S(  1,  1)( 32, 21)( 15,   1) | 0.486734909 0.467346995 0.506162824 0.009906971 
Par# 31819# S(  1,  2)( 32, 21)( 15,   1) | 0.513265091 0.493837176 0.532653005 0.009906971 
Par# 31820# S(  2,  2)( 32, 21)( 15,   1) | 1.000000000 1.000000000 1.000000000 0.000000000 
Par# 31821# S(  1,  1)( 33, 21)( 15,   1) | 0.458567688 0.408133540 0.509865298 0.026041436 
Par# 31822# S(  1,  2)( 33, 21)( 15,   1) | 0.541432312 0.490134702 0.591866460 0.026041436 
Par# 31823# S(  2,  2)( 33, 21)( 15,   1) | 1.000000000 1.000000000 1.000000000 0.000000000 
Par# 31824# S(  1,  1)( 34, 21)( 15,   1) | 0.484717242 0.467199123 0.502272996 0.008951085 
Par# 31825# S(  1,  2)( 34, 21)( 15,   1) | 0.515282758 0.497727004 0.532800877 0.008951085 
Par# 31826# S(  2,  2)( 34, 21)( 15,   1) | 1.000000000 1.000000000 1.000000000 0.000000000 
Par# 31827# S(  1,  1)( 35, 21)( 15,   1) | 0.490632836 0.465948756 0.515362675 0.012615863 
Par# 31828# S(  1,  2)( 35, 21)( 15,   1) | 0.509367164 0.484637325 0.534051244 0.012615863 
Par# 31829# S(  2,  2)( 35, 21)( 15,   1) | 1.000000000 1.000000000 1.000000000 0.000000000 
Par# 31830# S(  1,  1)( 36, 21)( 15,   1) | 0.477725088 0.459260308 0.496250946 0.009440686 
Par# 31831# S(  1,  2)( 36, 21)( 15,   1) | 0.522274912 0.503749054 0.540739692 0.009440686 
Par# 31832# S(  2,  2)( 36, 21)( 15,   1) | 1.000000000 1.000000000 1.000000000 0.000000000 
Par# 31833# S(  1,  1)( 37, 21)( 15,   1) | 0.473878575 0.450655498 0.497215213 0.011886049 
Par# 31834# S(  1,  2)( 37, 21)( 15,   1) | 0.526121425 0.502784787 0.549344502 0.011886049 
Par# 31835# S(  2,  2)( 37, 21)( 15,   1) | 1.000000000 1.000000000 1.000000000 0.000000000 
Par# 31836# S(  1,  1)( 22, 22)( 15,   1) | 0.497299948 0.461052524 0.533575775 0.018533367 
Par# 31837# S(  1,  2)( 22, 22)( 15,   1) | 0.502700052 0.466424225 0.538947476 0.018533367 
Par# 31838# S(  2,  2)( 22, 22)( 15,   1) | 1.000000000 1.000000000 1.000000000 0.000000000 
Par# 31839# S(  1,  1)( 23, 22)( 15,   1) | 0.463161023 0.421385138 0.505460535 0.021498277 
Par# 31840# S(  1,  2)( 23, 22)( 15,   1) | 0.536838977 0.494539465 0.578614862 0.021498277 
Par# 31841# S(  2,  2)( 23, 22)( 15,   1) | 1.000000000 1.000000000 1.000000000 0.000000000 
Par# 31842# S(  1,  1)( 24, 22)( 15,   1) | 0.486667277 0.467353928 0.506020522 0.009868844 
Par# 31843# S(  1,  2)( 24, 22)( 15,   1) | 0.513332723 0.493979478 0.532646072 0.009868844 
Par# 31844# S(  2,  2)( 24, 22)( 15,   1) | 1.000000000 1.000000000 1.000000000 0.000000000 
Par# 31845# S(  1,  1)( 25, 22)( 15,   1) | 0.478547880 0.460799946 0.496350137 0.009072743 
Par# 31846# S(  1,  2)( 25, 22)( 15,   1) | 0.521452120 0.503649863 0.539200054 0.009072743 
Par# 31847# S(  2,  2)( 25, 22)( 15,   1) | 1.000000000 1.000000000 1.000000000 0.000000000 
Par# 31848# S(  1,  1)( 26, 22)( 15,   1) | 0.475782654 0.455159608 0.496488626 0.010549112 
Par# 31849# S(  1,  2)( 26, 22)( 15,   1) | 0.524217346 0.503511374 0.544840392 0.010549112 
Par# 31850# S(  2,  2)( 26, 22)( 15,   1) | 1.000000000 1.000000000 1.000000000 0.000000000 
Par# 31851# S(  1,  1)( 27, 22)( 15,   1) | 0.485983773 0.467380801 0.504625661 0.009505633 
Par# 31852# S(  1,  2)( 27, 22)( 15,   1) | 0.514016227 0.495374339 0.532619199 0.009505633 
Par# 31853# S(  2,  2)( 27, 22)( 15,   1) | 1.000000000 1.000000000 1.000000000 0.000000000 
Par# 31854# S(  1,  1)( 28, 22)( 15,   1) | 0.469130936 0.438197906 0.500302999 0.015863474 
Par# 31855# S(  1,  2)( 28, 22)( 15,   1) | 0.530869064 0.499697001 0.561802094 0.015863474 
Par# 31856# S(  2,  2)( 28, 22)( 15,   1) | 1.000000000 1.000000000 1.000000000 0.000000000 
Par# 31857# S(  1,  1)( 29, 22)( 15,   1) | 0.464124506 0.424141971 0.504573603 0.020562460 
Par# 31858# S(  1,  2)( 29, 22)( 15,   1) | 0.535875494 0.495426397 0.575858029 0.020562460 
Par# 31859# S(  2,  2)( 29, 22)( 15,   1) | 1.000000000 1.000000000 1.000000000 0.000000000 
Par# 31860# S(  1,  1)( 30, 22)( 15,   1) | 0.507008823 0.451991609 0.561856806 0.028140402 
Par# 31861# S(  1,  2)( 30, 22)( 15,   1) | 0.492991177 0.438143194 0.548008391 0.028140402 
Par# 31862# S(  2,  2)( 30, 22)( 15,   1) | 1.000000000 1.000000000 1.000000000 0.000000000 
Par# 31863# S(  1,  1)( 31, 22)( 15,   1) | 0.526650148 0.431954332 0.619466727 0.048405925 
Par# 31864# S(  1,  2)( 31, 22)( 15,   1) | 0.473349852 0.380533273 0.568045668 0.048405925 
Par# 31865# S(  2,  2)( 31, 22)( 15,   1) | 1.000000000 1.000000000 1.000000000 0.000000000 
Par# 31866# S(  1,  1)( 32, 22)( 15,   1) | 0.486734909 0.467346995 0.506162824 0.009906971 
Par# 31867# S(  1,  2)( 32, 22)( 15,   1) | 0.513265091 0.493837176 0.532653005 0.009906971 
Par# 31868# S(  2,  2)( 32, 22)( 15,   1) | 1.000000000 1.000000000 1.000000000 0.000000000 
Par# 31869# S(  1,  1)( 33, 22)( 15,   1) | 0.458567688 0.408133540 0.509865298 0.026041436 
Par# 31870# S(  1,  2)( 33, 22)( 15,   1) | 0.541432312 0.490134702 0.591866460 0.026041436 
Par# 31871# S(  2,  2)( 33, 22)( 15,   1) | 1.000000000 1.000000000 1.000000000 0.000000000 
Par# 31872# S(  1,  1)( 34, 22)( 15,   1) | 0.484717242 0.467199123 0.502272996 0.008951085 
Par# 31873# S(  1,  2)( 34, 22)( 15,   1) | 0.515282758 0.497727004 0.532800877 0.008951085 
Par# 31874# S(  2,  2)( 34, 22)( 15,   1) | 1.000000000 1.000000000 1.000000000 0.000000000 
Par# 31875# S(  1,  1)( 35, 22)( 15,   1) | 0.490632836 0.465948756 0.515362675 0.012615863 
Par# 31876# S(  1,  2)( 35, 22)( 15,   1) | 0.509367164 0.484637325 0.534051244 0.012615863 
Par# 31877# S(  2,  2)( 35, 22)( 15,   1) | 1.000000000 1.000000000 1.000000000 0.000000000 
Par# 31878# S(  1,  1)( 36, 22)( 15,   1) | 0.477725088 0.459260308 0.496250946 0.009440686 
Par# 31879# S(  1,  2)( 36, 22)( 15,   1) | 0.522274912 0.503749054 0.540739692 0.009440686 
Par# 31880# S(  2,  2)( 36, 22)( 15,   1) | 1.000000000 1.000000000 1.000000000 0.000000000 
Par# 31881# S(  1,  1)( 37, 22)( 15,   1) | 0.473878575 0.450655498 0.497215213 0.011886049 
Par# 31882# S(  1,  2)( 37, 22)( 15,   1) | 0.526121425 0.502784787 0.549344502 0.011886049 
Par# 31883# S(  2,  2)( 37, 22)( 15,   1) | 1.000000000 1.000000000 1.000000000 0.000000000 
Par# 31884# S(  1,  1)( 23, 23)( 15,   1) | 0.463161023 0.421385138 0.505460535 0.021498277 
Par# 31885# S(  1,  2)( 23, 23)( 15,   1) | 0.536838977 0.494539465 0.578614862 0.021498277 
Par# 31886# S(  2,  2)( 23, 23)( 15,   1) | 1.000000000 1.000000000 1.000000000 0.000000000 
Par# 31887# S(  1,  1)( 24, 23)( 15,   1) | 0.486667277 0.467353928 0.506020522 0.009868844 
Par# 31888# S(  1,  2)( 24, 23)( 15,   1) | 0.513332723 0.493979478 0.532646072 0.009868844 
Par# 31889# S(  2,  2)( 24, 23)( 15,   1) | 1.000000000 1.000000000 1.000000000 0.000000000 
Par# 31890# S(  1,  1)( 25, 23)( 15,   1) | 0.478547880 0.460799946 0.496350137 0.009072743 
Par# 31891# S(  1,  2)( 25, 23)( 15,   1) | 0.521452120 0.503649863 0.539200054 0.009072743 
Par# 31892# S(  2,  2)( 25, 23)( 15,   1) | 1.000000000 1.000000000 1.000000000 0.000000000 
Par# 31893# S(  1,  1)( 26, 23)( 15,   1) | 0.475782654 0.455159608 0.496488626 0.010549112 
Par# 31894# S(  1,  2)( 26, 23)( 15,   1) | 0.524217346 0.503511374 0.544840392 0.010549112 
```
