## Supplementary material for "Identifying drivers of spatio-temporal variation in survival in four blue tit populations": E-Surge_Models: phi(t)p(s) CI.out (part 2 of 2)

```
Par# 10609# C(  2,  1)( 37, 27)(  1,   1) | 1.000000000 1.000000000 1.000000000 0.000000000 
Par# 10610# C(  1,  2)( 37, 27)(  1,   1) | 0.761506129 0.686939018 0.822891482 0.034757604 
Par# 10611# C(  1,  1)( 38, 27)(  1,   1) | 0.238493871 0.177108518 0.313060982 0.034757604 
Par# 10612# C(  2,  1)( 38, 27)(  1,   1) | 1.000000000 1.000000000 1.000000000 0.000000000 
Par# 10613# C(  1,  2)( 38, 27)(  1,   1) | 0.761506129 0.686939018 0.822891482 0.034757604 
Par# 10614# C(  1,  1)( 28, 28)(  1,   1) | 0.238493871 0.177108518 0.313060982 0.034757604 
Par# 10615# C(  2,  1)( 28, 28)(  1,   1) | 1.000000000 1.000000000 1.000000000 0.000000000 
Par# 10616# C(  1,  2)( 28, 28)(  1,   1) | 0.761506129 0.686939018 0.822891482 0.034757604 
Par# 10617# C(  1,  1)( 29, 28)(  1,   1) | 0.238493871 0.177108518 0.313060982 0.034757604 
Par# 10618# C(  2,  1)( 29, 28)(  1,   1) | 1.000000000 1.000000000 1.000000000 0.000000000 
Par# 10619# C(  1,  2)( 29, 28)(  1,   1) | 0.761506129 0.686939018 0.822891482 0.034757604 
Par# 10620# C(  1,  1)( 30, 28)(  1,   1) | 0.238493871 0.177108518 0.313060982 0.034757604 
Par# 10621# C(  2,  1)( 30, 28)(  1,   1) | 1.000000000 1.000000000 1.000000000 0.000000000 
Par# 10622# C(  1,  2)( 30, 28)(  1,   1) | 0.761506129 0.686939018 0.822891482 0.034757604 
Par# 10623# C(  1,  1)( 31, 28)(  1,   1) | 0.238493871 0.177108518 0.313060982 0.034757604 
Par# 10624# C(  2,  1)( 31, 28)(  1,   1) | 1.000000000 1.000000000 1.000000000 0.000000000 
Par# 10625# C(  1,  2)( 31, 28)(  1,   1) | 0.761506129 0.686939018 0.822891482 0.034757604 
Par# 10626# C(  1,  1)( 32, 28)(  1,   1) | 0.238493871 0.177108518 0.313060982 0.034757604 
Par# 10627# C(  2,  1)( 32, 28)(  1,   1) | 1.000000000 1.000000000 1.000000000 0.000000000 
Par# 10628# C(  1,  2)( 32, 28)(  1,   1) | 0.761506129 0.686939018 0.822891482 0.034757604 
Par# 10629# C(  1,  1)( 33, 28)(  1,   1) | 0.238493871 0.177108518 0.313060982 0.034757604 
Par# 10630# C(  2,  1)( 33, 28)(  1,   1) | 1.000000000 1.000000000 1.000000000 0.000000000 
Par# 10631# C(  1,  2)( 33, 28)(  1,   1) | 0.761506129 0.686939018 0.822891482 0.034757604 
Par# 10632# C(  1,  1)( 34, 28)(  1,   1) | 0.238493871 0.177108518 0.313060982 0.034757604 
Par# 10633# C(  2,  1)( 34, 28)(  1,   1) | 1.000000000 1.000000000 1.000000000 0.000000000 
Par# 10634# C(  1,  2)( 34, 28)(  1,   1) | 0.761506129 0.686939018 0.822891482 0.034757604 
Par# 10635# C(  1,  1)( 35, 28)(  1,   1) | 0.238493871 0.177108518 0.313060982 0.034757604 
Par# 10636# C(  2,  1)( 35, 28)(  1,   1) | 1.000000000 1.000000000 1.000000000 0.000000000 
Par# 10637# C(  1,  2)( 35, 28)(  1,   1) | 0.761506129 0.686939018 0.822891482 0.034757604 
Par# 10638# C(  1,  1)( 36, 28)(  1,   1) | 0.238493871 0.177108518 0.313060982 0.034757604 
Par# 10639# C(  2,  1)( 36, 28)(  1,   1) | 1.000000000 1.000000000 1.000000000 0.000000000 
Par# 10640# C(  1,  2)( 36, 28)(  1,   1) | 0.761506129 0.686939018 0.822891482 0.034757604 
Par# 10641# C(  1,  1)( 37, 28)(  1,   1) | 0.238493871 0.177108518 0.313060982 0.034757604 
Par# 10642# C(  2,  1)( 37, 28)(  1,   1) | 1.000000000 1.000000000 1.000000000 0.000000000 
Par# 10643# C(  1,  2)( 37, 28)(  1,   1) | 0.761506129 0.686939018 0.822891482 0.034757604 
Par# 10644# C(  1,  1)( 38, 28)(  1,   1) | 0.238493871 0.177108518 0.313060982 0.034757604 
Par# 10645# C(  2,  1)( 38, 28)(  1,   1) | 1.000000000 1.000000000 1.000000000 0.000000000 
Par# 10646# C(  1,  2)( 38, 28)(  1,   1) | 0.761506129 0.686939018 0.822891482 0.034757604 
Par# 10647# C(  1,  1)( 29, 29)(  1,   1) | 0.238493871 0.177108518 0.313060982 0.034757604 
Par# 10648# C(  2,  1)( 29, 29)(  1,   1) | 1.000000000 1.000000000 1.000000000 0.000000000 
Par# 10649# C(  1,  2)( 29, 29)(  1,   1) | 0.761506129 0.686939018 0.822891482 0.034757604 
Par# 10650# C(  1,  1)( 30, 29)(  1,   1) | 0.238493871 0.177108518 0.313060982 0.034757604 
Par# 10651# C(  2,  1)( 30, 29)(  1,   1) | 1.000000000 1.000000000 1.000000000 0.000000000 
Par# 10652# C(  1,  2)( 30, 29)(  1,   1) | 0.761506129 0.686939018 0.822891482 0.034757604 
Par# 10653# C(  1,  1)( 31, 29)(  1,   1) | 0.238493871 0.177108518 0.313060982 0.034757604 
Par# 10654# C(  2,  1)( 31, 29)(  1,   1) | 1.000000000 1.000000000 1.000000000 0.000000000 
Par# 10655# C(  1,  2)( 31, 29)(  1,   1) | 0.761506129 0.686939018 0.822891482 0.034757604 
Par# 10656# C(  1,  1)( 32, 29)(  1,   1) | 0.238493871 0.177108518 0.313060982 0.034757604 
Par# 10657# C(  2,  1)( 32, 29)(  1,   1) | 1.000000000 1.000000000 1.000000000 0.000000000 
Par# 10658# C(  1,  2)( 32, 29)(  1,   1) | 0.761506129 0.686939018 0.822891482 0.034757604 
Par# 10659# C(  1,  1)( 33, 29)(  1,   1) | 0.238493871 0.177108518 0.313060982 0.034757604 
Par# 10660# C(  2,  1)( 33, 29)(  1,   1) | 1.000000000 1.000000000 1.000000000 0.000000000 
Par# 10661# C(  1,  2)( 33, 29)(  1,   1) | 0.761506129 0.686939018 0.822891482 0.034757604 
Par# 10662# C(  1,  1)( 34, 29)(  1,   1) | 0.238493871 0.177108518 0.313060982 0.034757604 
Par# 10663# C(  2,  1)( 34, 29)(  1,   1) | 1.000000000 1.000000000 1.000000000 0.000000000 
Par# 10664# C(  1,  2)( 34, 29)(  1,   1) | 0.761506129 0.686939018 0.822891482 0.034757604 
Par# 10665# C(  1,  1)( 35, 29)(  1,   1) | 0.238493871 0.177108518 0.313060982 0.034757604 
Par# 10666# C(  2,  1)( 35, 29)(  1,   1) | 1.000000000 1.000000000 1.000000000 0.000000000 
Par# 10667# C(  1,  2)( 35, 29)(  1,   1) | 0.761506129 0.686939018 0.822891482 0.034757604 
Par# 10668# C(  1,  1)( 36, 29)(  1,   1) | 0.238493871 0.177108518 0.313060982 0.034757604 
Par# 10669# C(  2,  1)( 36, 29)(  1,   1) | 1.000000000 1.000000000 1.000000000 0.000000000 
Par# 10670# C(  1,  2)( 36, 29)(  1,   1) | 0.761506129 0.686939018 0.822891482 0.034757604 
Par# 10671# C(  1,  1)( 37, 29)(  1,   1) | 0.238493871 0.177108518 0.313060982 0.034757604 
Par# 10672# C(  2,  1)( 37, 29)(  1,   1) | 1.000000000 1.000000000 1.000000000 0.000000000 
Par# 10673# C(  1,  2)( 37, 29)(  1,   1) | 0.761506129 0.686939018 0.822891482 0.034757604 
Par# 10674# C(  1,  1)( 38, 29)(  1,   1) | 0.238493871 0.177108518 0.313060982 0.034757604 
Par# 10675# C(  2,  1)( 38, 29)(  1,   1) | 1.000000000 1.000000000 1.000000000 0.000000000 
Par# 10676# C(  1,  2)( 38, 29)(  1,   1) | 0.761506129 0.686939018 0.822891482 0.034757604 
Par# 10677# C(  1,  1)( 30, 30)(  1,   1) | 0.238493871 0.177108518 0.313060982 0.034757604 
Par# 10678# C(  2,  1)( 30, 30)(  1,   1) | 1.000000000 1.000000000 1.000000000 0.000000000 
Par# 10679# C(  1,  2)( 30, 30)(  1,   1) | 0.761506129 0.686939018 0.822891482 0.034757604 
Par# 10680# C(  1,  1)( 31, 30)(  1,   1) | 0.238493871 0.177108518 0.313060982 0.034757604 
Par# 10681# C(  2,  1)( 31, 30)(  1,   1) | 1.000000000 1.000000000 1.000000000 0.000000000 
Par# 10682# C(  1,  2)( 31, 30)(  1,   1) | 0.761506129 0.686939018 0.822891482 0.034757604 
Par# 10683# C(  1,  1)( 32, 30)(  1,   1) | 0.238493871 0.177108518 0.313060982 0.034757604 
Par# 10684# C(  2,  1)( 32, 30)(  1,   1) | 1.000000000 1.000000000 1.000000000 0.000000000 
Par# 10685# C(  1,  2)( 32, 30)(  1,   1) | 0.761506129 0.686939018 0.822891482 0.034757604 
Par# 10686# C(  1,  1)( 33, 30)(  1,   1) | 0.238493871 0.177108518 0.313060982 0.034757604 
Par# 10687# C(  2,  1)( 33, 30)(  1,   1) | 1.000000000 1.000000000 1.000000000 0.000000000 
Par# 10688# C(  1,  2)( 33, 30)(  1,   1) | 0.761506129 0.686939018 0.822891482 0.034757604 
Par# 10689# C(  1,  1)( 34, 30)(  1,   1) | 0.238493871 0.177108518 0.313060982 0.034757604 
Par# 10690# C(  2,  1)( 34, 30)(  1,   1) | 1.000000000 1.000000000 1.000000000 0.000000000 
Par# 10691# C(  1,  2)( 34, 30)(  1,   1) | 0.761506129 0.686939018 0.822891482 0.034757604 
Par# 10692# C(  1,  1)( 35, 30)(  1,   1) | 0.238493871 0.177108518 0.313060982 0.034757604 
Par# 10693# C(  2,  1)( 35, 30)(  1,   1) | 1.000000000 1.000000000 1.000000000 0.000000000 
Par# 10694# C(  1,  2)( 35, 30)(  1,   1) | 0.761506129 0.686939018 0.822891482 0.034757604 
Par# 10695# C(  1,  1)( 36, 30)(  1,   1) | 0.238493871 0.177108518 0.313060982 0.034757604 
Par# 10696# C(  2,  1)( 36, 30)(  1,   1) | 1.000000000 1.000000000 1.000000000 0.000000000 
Par# 10697# C(  1,  2)( 36, 30)(  1,   1) | 0.761506129 0.686939018 0.822891482 0.034757604 
Par# 10698# C(  1,  1)( 37, 30)(  1,   1) | 0.238493871 0.177108518 0.313060982 0.034757604 
Par# 10699# C(  2,  1)( 37, 30)(  1,   1) | 1.000000000 1.000000000 1.000000000 0.000000000 
Par# 10700# C(  1,  2)( 37, 30)(  1,   1) | 0.761506129 0.686939018 0.822891482 0.034757604 
Par# 10701# C(  1,  1)( 38, 30)(  1,   1) | 0.238493871 0.177108518 0.313060982 0.034757604 
Par# 10702# C(  2,  1)( 38, 30)(  1,   1) | 1.000000000 1.000000000 1.000000000 0.000000000 
Par# 10703# C(  1,  2)( 38, 30)(  1,   1) | 0.761506129 0.686939018 0.822891482 0.034757604 
Par# 10704# C(  1,  1)( 31, 31)(  1,   1) | 0.238493871 0.177108518 0.313060982 0.034757604 
Par# 10705# C(  2,  1)( 31, 31)(  1,   1) | 1.000000000 1.000000000 1.000000000 0.000000000 
Par# 10706# C(  1,  2)( 31, 31)(  1,   1) | 0.761506129 0.686939018 0.822891482 0.034757604 
Par# 10707# C(  1,  1)( 32, 31)(  1,   1) | 0.238493871 0.177108518 0.313060982 0.034757604 
Par# 10708# C(  2,  1)( 32, 31)(  1,   1) | 1.000000000 1.000000000 1.000000000 0.000000000 
Par# 10709# C(  1,  2)( 32, 31)(  1,   1) | 0.761506129 0.686939018 0.822891482 0.034757604 
Par# 10710# C(  1,  1)( 33, 31)(  1,   1) | 0.238493871 0.177108518 0.313060982 0.034757604 
Par# 10711# C(  2,  1)( 33, 31)(  1,   1) | 1.000000000 1.000000000 1.000000000 0.000000000 
Par# 10712# C(  1,  2)( 33, 31)(  1,   1) | 0.761506129 0.686939018 0.822891482 0.034757604 
Par# 10713# C(  1,  1)( 34, 31)(  1,   1) | 0.238493871 0.177108518 0.313060982 0.034757604 
Par# 10714# C(  2,  1)( 34, 31)(  1,   1) | 1.000000000 1.000000000 1.000000000 0.000000000 
Par# 10715# C(  1,  2)( 34, 31)(  1,   1) | 0.761506129 0.686939018 0.822891482 0.034757604 
Par# 10716# C(  1,  1)( 35, 31)(  1,   1) | 0.238493871 0.177108518 0.313060982 0.034757604 
Par# 10717# C(  2,  1)( 35, 31)(  1,   1) | 1.000000000 1.000000000 1.000000000 0.000000000 
Par# 10718# C(  1,  2)( 35, 31)(  1,   1) | 0.761506129 0.686939018 0.822891482 0.034757604 
Par# 10719# C(  1,  1)( 36, 31)(  1,   1) | 0.238493871 0.177108518 0.313060982 0.034757604 
Par# 10720# C(  2,  1)( 36, 31)(  1,   1) | 1.000000000 1.000000000 1.000000000 0.000000000 
Par# 10721# C(  1,  2)( 36, 31)(  1,   1) | 0.761506129 0.686939018 0.822891482 0.034757604 
Par# 10722# C(  1,  1)( 37, 31)(  1,   1) | 0.238493871 0.177108518 0.313060982 0.034757604 
Par# 10723# C(  2,  1)( 37, 31)(  1,   1) | 1.000000000 1.000000000 1.000000000 0.000000000 
Par# 10724# C(  1,  2)( 37, 31)(  1,   1) | 0.761506129 0.686939018 0.822891482 0.034757604 
Par# 10725# C(  1,  1)( 38, 31)(  1,   1) | 0.238493871 0.177108518 0.313060982 0.034757604 
Par# 10726# C(  2,  1)( 38, 31)(  1,   1) | 1.000000000 1.000000000 1.000000000 0.000000000 
Par# 10727# C(  1,  2)( 38, 31)(  1,   1) | 0.761506129 0.686939018 0.822891482 0.034757604 
Par# 10728# C(  1,  1)( 32, 32)(  1,   1) | 0.238493871 0.177108518 0.313060982 0.034757604 
Par# 10729# C(  2,  1)( 32, 32)(  1,   1) | 1.000000000 1.000000000 1.000000000 0.000000000 
Par# 10730# C(  1,  2)( 32, 32)(  1,   1) | 0.761506129 0.686939018 0.822891482 0.034757604 
Par# 10731# C(  1,  1)( 33, 32)(  1,   1) | 0.238493871 0.177108518 0.313060982 0.034757604 
Par# 10732# C(  2,  1)( 33, 32)(  1,   1) | 1.000000000 1.000000000 1.000000000 0.000000000 
Par# 10733# C(  1,  2)( 33, 32)(  1,   1) | 0.761506129 0.686939018 0.822891482 0.034757604 
Par# 10734# C(  1,  1)( 34, 32)(  1,   1) | 0.238493871 0.177108518 0.313060982 0.034757604 
Par# 10735# C(  2,  1)( 34, 32)(  1,   1) | 1.000000000 1.000000000 1.000000000 0.000000000 
Par# 10736# C(  1,  2)( 34, 32)(  1,   1) | 0.761506129 0.686939018 0.822891482 0.034757604 
Par# 10737# C(  1,  1)( 35, 32)(  1,   1) | 0.238493871 0.177108518 0.313060982 0.034757604 
Par# 10738# C(  2,  1)( 35, 32)(  1,   1) | 1.000000000 1.000000000 1.000000000 0.000000000 
Par# 10739# C(  1,  2)( 35, 32)(  1,   1) | 0.761506129 0.686939018 0.822891482 0.034757604 
Par# 10740# C(  1,  1)( 36, 32)(  1,   1) | 0.238493871 0.177108518 0.313060982 0.034757604 
Par# 10741# C(  2,  1)( 36, 32)(  1,   1) | 1.000000000 1.000000000 1.000000000 0.000000000 
Par# 10742# C(  1,  2)( 36, 32)(  1,   1) | 0.761506129 0.686939018 0.822891482 0.034757604 
Par# 10743# C(  1,  1)( 37, 32)(  1,   1) | 0.238493871 0.177108518 0.313060982 0.034757604 
Par# 10744# C(  2,  1)( 37, 32)(  1,   1) | 1.000000000 1.000000000 1.000000000 0.000000000 
Par# 10745# C(  1,  2)( 37, 32)(  1,   1) | 0.761506129 0.686939018 0.822891482 0.034757604 
Par# 10746# C(  1,  1)( 38, 32)(  1,   1) | 0.238493871 0.177108518 0.313060982 0.034757604 
Par# 10747# C(  2,  1)( 38, 32)(  1,   1) | 1.000000000 1.000000000 1.000000000 0.000000000 
Par# 10748# C(  1,  2)( 38, 32)(  1,   1) | 0.761506129 0.686939018 0.822891482 0.034757604 
Par# 10749# C(  1,  1)( 33, 33)(  1,   1) | 0.238493871 0.177108518 0.313060982 0.034757604 
Par# 10750# C(  2,  1)( 33, 33)(  1,   1) | 1.000000000 1.000000000 1.000000000 0.000000000 
Par# 10751# C(  1,  2)( 33, 33)(  1,   1) | 0.761506129 0.686939018 0.822891482 0.034757604 
Par# 10752# C(  1,  1)( 34, 33)(  1,   1) | 0.238493871 0.177108518 0.313060982 0.034757604 
Par# 10753# C(  2,  1)( 34, 33)(  1,   1) | 1.000000000 1.000000000 1.000000000 0.000000000 
Par# 10754# C(  1,  2)( 34, 33)(  1,   1) | 0.761506129 0.686939018 0.822891482 0.034757604 
Par# 10755# C(  1,  1)( 35, 33)(  1,   1) | 0.238493871 0.177108518 0.313060982 0.034757604 
Par# 10756# C(  2,  1)( 35, 33)(  1,   1) | 1.000000000 1.000000000 1.000000000 0.000000000 
Par# 10757# C(  1,  2)( 35, 33)(  1,   1) | 0.761506129 0.686939018 0.822891482 0.034757604 
Par# 10758# C(  1,  1)( 36, 33)(  1,   1) | 0.238493871 0.177108518 0.313060982 0.034757604 
Par# 10759# C(  2,  1)( 36, 33)(  1,   1) | 1.000000000 1.000000000 1.000000000 0.000000000 
Par# 10760# C(  1,  2)( 36, 33)(  1,   1) | 0.761506129 0.686939018 0.822891482 0.034757604 
Par# 10761# C(  1,  1)( 37, 33)(  1,   1) | 0.238493871 0.177108518 0.313060982 0.034757604 
Par# 10762# C(  2,  1)( 37, 33)(  1,   1) | 1.000000000 1.000000000 1.000000000 0.000000000 
Par# 10763# C(  1,  2)( 37, 33)(  1,   1) | 0.761506129 0.686939018 0.822891482 0.034757604 
Par# 10764# C(  1,  1)( 38, 33)(  1,   1) | 0.238493871 0.177108518 0.313060982 0.034757604 
Par# 10765# C(  2,  1)( 38, 33)(  1,   1) | 1.000000000 1.000000000 1.000000000 0.000000000 
Par# 10766# C(  1,  2)( 38, 33)(  1,   1) | 0.761506129 0.686939018 0.822891482 0.034757604 
Par# 10767# C(  1,  1)( 34, 34)(  1,   1) | 0.238493871 0.177108518 0.313060982 0.034757604 
Par# 10768# C(  2,  1)( 34, 34)(  1,   1) | 1.000000000 1.000000000 1.000000000 0.000000000 
Par# 10769# C(  1,  2)( 34, 34)(  1,   1) | 0.761506129 0.686939018 0.822891482 0.034757604 
Par# 10770# C(  1,  1)( 35, 34)(  1,   1) | 0.238493871 0.177108518 0.313060982 0.034757604 
Par# 10771# C(  2,  1)( 35, 34)(  1,   1) | 1.000000000 1.000000000 1.000000000 0.000000000 
Par# 10772# C(  1,  2)( 35, 34)(  1,   1) | 0.761506129 0.686939018 0.822891482 0.034757604 
Par# 10773# C(  1,  1)( 36, 34)(  1,   1) | 0.238493871 0.177108518 0.313060982 0.034757604 
Par# 10774# C(  2,  1)( 36, 34)(  1,   1) | 1.000000000 1.000000000 1.000000000 0.000000000 
Par# 10775# C(  1,  2)( 36, 34)(  1,   1) | 0.761506129 0.686939018 0.822891482 0.034757604 
Par# 10776# C(  1,  1)( 37, 34)(  1,   1) | 0.238493871 0.177108518 0.313060982 0.034757604 
Par# 10777# C(  2,  1)( 37, 34)(  1,   1) | 1.000000000 1.000000000 1.000000000 0.000000000 
Par# 10778# C(  1,  2)( 37, 34)(  1,   1) | 0.761506129 0.686939018 0.822891482 0.034757604 
Par# 10779# C(  1,  1)( 38, 34)(  1,   1) | 0.238493871 0.177108518 0.313060982 0.034757604 
Par# 10780# C(  2,  1)( 38, 34)(  1,   1) | 1.000000000 1.000000000 1.000000000 0.000000000 
Par# 10781# C(  1,  2)( 38, 34)(  1,   1) | 0.761506129 0.686939018 0.822891482 0.034757604 
Par# 10782# C(  1,  1)( 35, 35)(  1,   1) | 0.238493871 0.177108518 0.313060982 0.034757604 
Par# 10783# C(  2,  1)( 35, 35)(  1,   1) | 1.000000000 1.000000000 1.000000000 0.000000000 
Par# 10784# C(  1,  2)( 35, 35)(  1,   1) | 0.761506129 0.686939018 0.822891482 0.034757604 
Par# 10785# C(  1,  1)( 36, 35)(  1,   1) | 0.238493871 0.177108518 0.313060982 0.034757604 
Par# 10786# C(  2,  1)( 36, 35)(  1,   1) | 1.000000000 1.000000000 1.000000000 0.000000000 
Par# 10787# C(  1,  2)( 36, 35)(  1,   1) | 0.761506129 0.686939018 0.822891482 0.034757604 
Par# 10788# C(  1,  1)( 37, 35)(  1,   1) | 0.238493871 0.177108518 0.313060982 0.034757604 
Par# 10789# C(  2,  1)( 37, 35)(  1,   1) | 1.000000000 1.000000000 1.000000000 0.000000000 
Par# 10790# C(  1,  2)( 37, 35)(  1,   1) | 0.761506129 0.686939018 0.822891482 0.034757604 
Par# 10791# C(  1,  1)( 38, 35)(  1,   1) | 0.238493871 0.177108518 0.313060982 0.034757604 
Par# 10792# C(  2,  1)( 38, 35)(  1,   1) | 1.000000000 1.000000000 1.000000000 0.000000000 
Par# 10793# C(  1,  2)( 38, 35)(  1,   1) | 0.761506129 0.686939018 0.822891482 0.034757604 
Par# 10794# C(  1,  1)( 36, 36)(  1,   1) | 0.238493871 0.177108518 0.313060982 0.034757604 
Par# 10795# C(  2,  1)( 36, 36)(  1,   1) | 1.000000000 1.000000000 1.000000000 0.000000000 
Par# 10796# C(  1,  2)( 36, 36)(  1,   1) | 0.761506129 0.686939018 0.822891482 0.034757604 
Par# 10797# C(  1,  1)( 37, 36)(  1,   1) | 0.238493871 0.177108518 0.313060982 0.034757604 
Par# 10798# C(  2,  1)( 37, 36)(  1,   1) | 1.000000000 1.000000000 1.000000000 0.000000000 
Par# 10799# C(  1,  2)( 37, 36)(  1,   1) | 0.761506129 0.686939018 0.822891482 0.034757604 
Par# 10800# C(  1,  1)( 38, 36)(  1,   1) | 0.238493871 0.177108518 0.313060982 0.034757604 
Par# 10801# C(  2,  1)( 38, 36)(  1,   1) | 1.000000000 1.000000000 1.000000000 0.000000000 
Par# 10802# C(  1,  2)( 38, 36)(  1,   1) | 0.761506129 0.686939018 0.822891482 0.034757604 
Par# 10803# C(  1,  1)( 37, 37)(  1,   1) | 0.238493871 0.177108518 0.313060982 0.034757604 
Par# 10804# C(  2,  1)( 37, 37)(  1,   1) | 1.000000000 1.000000000 1.000000000 0.000000000 
Par# 10805# C(  1,  2)( 37, 37)(  1,   1) | 0.761506129 0.686939018 0.822891482 0.034757604 
Par# 10806# C(  1,  1)( 38, 37)(  1,   1) | 0.238493871 0.177108518 0.313060982 0.034757604 
Par# 10807# C(  2,  1)( 38, 37)(  1,   1) | 1.000000000 1.000000000 1.000000000 0.000000000 
Par# 10808# C(  1,  2)( 38, 37)(  1,   1) | 0.761506129 0.686939018 0.822891482 0.034757604 
Par# 10809# C(  1,  1)( 38, 38)(  1,   1) | 0.238493871 0.177108518 0.313060982 0.034757604 
Par# 10810# C(  2,  1)( 38, 38)(  1,   1) | 1.000000000 1.000000000 1.000000000 0.000000000 
Par# 10811# C(  1,  2)( 38, 38)(  1,   1) | 0.761506129 0.686939018 0.822891482 0.034757604 
Par# 10812# C(  1,  1)(  1,  1)(  2,   1) | 0.000000000 0.000000000 0.000000000 0.000000000 
Par# 10813# C(  2,  1)(  1,  1)(  2,   1) | 1.000000000 1.000000000 1.000000000 0.000000000 
Par# 10814# C(  1,  2)(  1,  1)(  2,   1) | 1.000000000 1.000000000 1.000000000 0.000000000 
Par# 10815# C(  1,  1)(  2,  1)(  2,   1) | 0.000000000 0.000000000 0.000000000 0.000000000 
Par# 10816# C(  2,  1)(  2,  1)(  2,   1) | 1.000000000 1.000000000 1.000000000 0.000000000 
Par# 10817# C(  1,  2)(  2,  1)(  2,   1) | 1.000000000 1.000000000 1.000000000 0.000000000 
Par# 10818# C(  1,  1)(  3,  1)(  2,   1) | 0.000000000 0.000000000 0.000000000 0.000000000 
Par# 10819# C(  2,  1)(  3,  1)(  2,   1) | 1.000000000 1.000000000 1.000000000 0.000000000 
Par# 10820# C(  1,  2)(  3,  1)(  2,   1) | 1.000000000 1.000000000 1.000000000 0.000000000 
Par# 10821# C(  1,  1)(  4,  1)(  2,   1) | 0.000000000 0.000000000 0.000000000 0.000000000 
Par# 10822# C(  2,  1)(  4,  1)(  2,   1) | 1.000000000 1.000000000 1.000000000 0.000000000 
Par# 10823# C(  1,  2)(  4,  1)(  2,   1) | 1.000000000 1.000000000 1.000000000 0.000000000 
Par# 10824# C(  1,  1)(  5,  1)(  2,   1) | 0.000000000 0.000000000 0.000000000 0.000000000 
Par# 10825# C(  2,  1)(  5,  1)(  2,   1) | 1.000000000 1.000000000 1.000000000 0.000000000 
Par# 10826# C(  1,  2)(  5,  1)(  2,   1) | 1.000000000 1.000000000 1.000000000 0.000000000 
Par# 10827# C(  1,  1)(  6,  1)(  2,   1) | 0.000000000 0.000000000 0.000000000 0.000000000 
Par# 10828# C(  2,  1)(  6,  1)(  2,   1) | 1.000000000 1.000000000 1.000000000 0.000000000 
Par# 10829# C(  1,  2)(  6,  1)(  2,   1) | 1.000000000 1.000000000 1.000000000 0.000000000 
Par# 10830# C(  1,  1)(  7,  1)(  2,   1) | 0.000000000 0.000000000 0.000000000 0.000000000 
Par# 10831# C(  2,  1)(  7,  1)(  2,   1) | 1.000000000 1.000000000 1.000000000 0.000000000 
Par# 10832# C(  1,  2)(  7,  1)(  2,   1) | 1.000000000 1.000000000 1.000000000 0.000000000 
Par# 10833# C(  1,  1)(  8,  1)(  2,   1) | 0.000000000 0.000000000 0.000000000 0.000000000 
Par# 10834# C(  2,  1)(  8,  1)(  2,   1) | 1.000000000 1.000000000 1.000000000 0.000000000 
Par# 10835# C(  1,  2)(  8,  1)(  2,   1) | 1.000000000 1.000000000 1.000000000 0.000000000 
Par# 10836# C(  1,  1)(  9,  1)(  2,   1) | 0.000000000 0.000000000 0.000000000 0.000000000 
Par# 10837# C(  2,  1)(  9,  1)(  2,   1) | 1.000000000 1.000000000 1.000000000 0.000000000 
Par# 10838# C(  1,  2)(  9,  1)(  2,   1) | 1.000000000 1.000000000 1.000000000 0.000000000 
Par# 10839# C(  1,  1)( 10,  1)(  2,   1) | 0.000000000 0.000000000 0.000000000 0.000000000 
Par# 10840# C(  2,  1)( 10,  1)(  2,   1) | 1.000000000 1.000000000 1.000000000 0.000000000 
Par# 10841# C(  1,  2)( 10,  1)(  2,   1) | 1.000000000 1.000000000 1.000000000 0.000000000 
Par# 10842# C(  1,  1)( 11,  1)(  2,   1) | 0.000000000 0.000000000 0.000000000 0.000000000 
Par# 10843# C(  2,  1)( 11,  1)(  2,   1) | 1.000000000 1.000000000 1.000000000 0.000000000 
Par# 10844# C(  1,  2)( 11,  1)(  2,   1) | 1.000000000 1.000000000 1.000000000 0.000000000 
Par# 10845# C(  1,  1)( 12,  1)(  2,   1) | 0.000000000 0.000000000 0.000000000 0.000000000 
Par# 10846# C(  2,  1)( 12,  1)(  2,   1) | 1.000000000 1.000000000 1.000000000 0.000000000 
Par# 10847# C(  1,  2)( 12,  1)(  2,   1) | 1.000000000 1.000000000 1.000000000 0.000000000 
Par# 10848# C(  1,  1)( 13,  1)(  2,   1) | 0.000000000 0.000000000 0.000000000 0.000000000 
Par# 10849# C(  2,  1)( 13,  1)(  2,   1) | 1.000000000 1.000000000 1.000000000 0.000000000 
Par# 10850# C(  1,  2)( 13,  1)(  2,   1) | 1.000000000 1.000000000 1.000000000 0.000000000 
Par# 10851# C(  1,  1)( 14,  1)(  2,   1) | 0.000000000 0.000000000 0.000000000 0.000000000 
Par# 10852# C(  2,  1)( 14,  1)(  2,   1) | 1.000000000 1.000000000 1.000000000 0.000000000 
Par# 10853# C(  1,  2)( 14,  1)(  2,   1) | 1.000000000 1.000000000 1.000000000 0.000000000 
Par# 10854# C(  1,  1)( 15,  1)(  2,   1) | 0.000000000 0.000000000 0.000000000 0.000000000 
Par# 10855# C(  2,  1)( 15,  1)(  2,   1) | 1.000000000 1.000000000 1.000000000 0.000000000 
Par# 10856# C(  1,  2)( 15,  1)(  2,   1) | 1.000000000 1.000000000 1.000000000 0.000000000 
Par# 10857# C(  1,  1)( 16,  1)(  2,   1) | 0.000000000 0.000000000 0.000000000 0.000000000 
Par# 10858# C(  2,  1)( 16,  1)(  2,   1) | 1.000000000 1.000000000 1.000000000 0.000000000 
Par# 10859# C(  1,  2)( 16,  1)(  2,   1) | 1.000000000 1.000000000 1.000000000 0.000000000 
Par# 10860# C(  1,  1)( 17,  1)(  2,   1) | 0.000000000 0.000000000 0.000000000 0.000000000 
Par# 10861# C(  2,  1)( 17,  1)(  2,   1) | 1.000000000 1.000000000 1.000000000 0.000000000 
Par# 10862# C(  1,  2)( 17,  1)(  2,   1) | 1.000000000 1.000000000 1.000000000 0.000000000 
Par# 10863# C(  1,  1)( 18,  1)(  2,   1) | 0.000000000 0.000000000 0.000000000 0.000000000 
Par# 10864# C(  2,  1)( 18,  1)(  2,   1) | 1.000000000 1.000000000 1.000000000 0.000000000 
Par# 10865# C(  1,  2)( 18,  1)(  2,   1) | 1.000000000 1.000000000 1.000000000 0.000000000 
Par# 10866# C(  1,  1)( 19,  1)(  2,   1) | 0.000000000 0.000000000 0.000000000 0.000000000 
Par# 10867# C(  2,  1)( 19,  1)(  2,   1) | 1.000000000 1.000000000 1.000000000 0.000000000 
Par# 10868# C(  1,  2)( 19,  1)(  2,   1) | 1.000000000 1.000000000 1.000000000 0.000000000 
Par# 10869# C(  1,  1)( 20,  1)(  2,   1) | 0.000000000 0.000000000 0.000000000 0.000000000 
Par# 10870# C(  2,  1)( 20,  1)(  2,   1) | 1.000000000 1.000000000 1.000000000 0.000000000 
Par# 10871# C(  1,  2)( 20,  1)(  2,   1) | 1.000000000 1.000000000 1.000000000 0.000000000 
Par# 10872# C(  1,  1)( 21,  1)(  2,   1) | 0.000000000 0.000000000 0.000000000 0.000000000 
Par# 10873# C(  2,  1)( 21,  1)(  2,   1) | 1.000000000 1.000000000 1.000000000 0.000000000 
Par# 10874# C(  1,  2)( 21,  1)(  2,   1) | 1.000000000 1.000000000 1.000000000 0.000000000 
Par# 10875# C(  1,  1)( 22,  1)(  2,   1) | 0.000000000 0.000000000 0.000000000 0.000000000 
Par# 10876# C(  2,  1)( 22,  1)(  2,   1) | 1.000000000 1.000000000 1.000000000 0.000000000 
Par# 10877# C(  1,  2)( 22,  1)(  2,   1) | 1.000000000 1.000000000 1.000000000 0.000000000 
Par# 10878# C(  1,  1)( 23,  1)(  2,   1) | 0.000000000 0.000000000 0.000000000 0.000000000 
Par# 10879# C(  2,  1)( 23,  1)(  2,   1) | 1.000000000 1.000000000 1.000000000 0.000000000 
Par# 10880# C(  1,  2)( 23,  1)(  2,   1) | 1.000000000 1.000000000 1.000000000 0.000000000 
Par# 10881# C(  1,  1)( 24,  1)(  2,   1) | 0.000000000 0.000000000 0.000000000 0.000000000 
Par# 10882# C(  2,  1)( 24,  1)(  2,   1) | 1.000000000 1.000000000 1.000000000 0.000000000 
Par# 10883# C(  1,  2)( 24,  1)(  2,   1) | 1.000000000 1.000000000 1.000000000 0.000000000 
Par# 10884# C(  1,  1)( 25,  1)(  2,   1) | 0.000000000 0.000000000 0.000000000 0.000000000 
Par# 10885# C(  2,  1)( 25,  1)(  2,   1) | 1.000000000 1.000000000 1.000000000 0.000000000 
Par# 10886# C(  1,  2)( 25,  1)(  2,   1) | 1.000000000 1.000000000 1.000000000 0.000000000 
Par# 10887# C(  1,  1)( 26,  1)(  2,   1) | 0.000000000 0.000000000 0.000000000 0.000000000 
Par# 10888# C(  2,  1)( 26,  1)(  2,   1) | 1.000000000 1.000000000 1.000000000 0.000000000 
Par# 10889# C(  1,  2)( 26,  1)(  2,   1) | 1.000000000 1.000000000 1.000000000 0.000000000 
Par# 10890# C(  1,  1)( 27,  1)(  2,   1) | 0.000000000 0.000000000 0.000000000 0.000000000 
Par# 10891# C(  2,  1)( 27,  1)(  2,   1) | 1.000000000 1.000000000 1.000000000 0.000000000 
Par# 10892# C(  1,  2)( 27,  1)(  2,   1) | 1.000000000 1.000000000 1.000000000 0.000000000 
Par# 10893# C(  1,  1)( 28,  1)(  2,   1) | 0.000000000 0.000000000 0.000000000 0.000000000 
Par# 10894# C(  2,  1)( 28,  1)(  2,   1) | 1.000000000 1.000000000 1.000000000 0.000000000 
Par# 10895# C(  1,  2)( 28,  1)(  2,   1) | 1.000000000 1.000000000 1.000000000 0.000000000 
Par# 10896# C(  1,  1)( 29,  1)(  2,   1) | 0.000000000 0.000000000 0.000000000 0.000000000 
Par# 10897# C(  2,  1)( 29,  1)(  2,   1) | 1.000000000 1.000000000 1.000000000 0.000000000 
Par# 10898# C(  1,  2)( 29,  1)(  2,   1) | 1.000000000 1.000000000 1.000000000 0.000000000 
Par# 10899# C(  1,  1)( 30,  1)(  2,   1) | 0.000000000 0.000000000 0.000000000 0.000000000 
Par# 10900# C(  2,  1)( 30,  1)(  2,   1) | 1.000000000 1.000000000 1.000000000 0.000000000 
Par# 10901# C(  1,  2)( 30,  1)(  2,   1) | 1.000000000 1.000000000 1.000000000 0.000000000 
Par# 10902# C(  1,  1)( 31,  1)(  2,   1) | 0.000000000 0.000000000 0.000000000 0.000000000 
Par# 10903# C(  2,  1)( 31,  1)(  2,   1) | 1.000000000 1.000000000 1.000000000 0.000000000 
Par# 10904# C(  1,  2)( 31,  1)(  2,   1) | 1.000000000 1.000000000 1.000000000 0.000000000 
Par# 10905# C(  1,  1)( 32,  1)(  2,   1) | 0.000000000 0.000000000 0.000000000 0.000000000 
Par# 10906# C(  2,  1)( 32,  1)(  2,   1) | 1.000000000 1.000000000 1.000000000 0.000000000 
Par# 10907# C(  1,  2)( 32,  1)(  2,   1) | 1.000000000 1.000000000 1.000000000 0.000000000 
Par# 10908# C(  1,  1)( 33,  1)(  2,   1) | 0.000000000 0.000000000 0.000000000 0.000000000 
Par# 10909# C(  2,  1)( 33,  1)(  2,   1) | 1.000000000 1.000000000 1.000000000 0.000000000 
Par# 10910# C(  1,  2)( 33,  1)(  2,   1) | 1.000000000 1.000000000 1.000000000 0.000000000 
Par# 10911# C(  1,  1)( 34,  1)(  2,   1) | 0.000000000 0.000000000 0.000000000 0.000000000 
Par# 10912# C(  2,  1)( 34,  1)(  2,   1) | 1.000000000 1.000000000 1.000000000 0.000000000 
Par# 10913# C(  1,  2)( 34,  1)(  2,   1) | 1.000000000 1.000000000 1.000000000 0.000000000 
Par# 10914# C(  1,  1)( 35,  1)(  2,   1) | 0.000000000 0.000000000 0.000000000 0.000000000 
Par# 10915# C(  2,  1)( 35,  1)(  2,   1) | 1.000000000 1.000000000 1.000000000 0.000000000 
Par# 10916# C(  1,  2)( 35,  1)(  2,   1) | 1.000000000 1.000000000 1.000000000 0.000000000 
Par# 10917# C(  1,  1)( 36,  1)(  2,   1) | 0.000000000 0.000000000 0.000000000 0.000000000 
Par# 10918# C(  2,  1)( 36,  1)(  2,   1) | 1.000000000 1.000000000 1.000000000 0.000000000 
Par# 10919# C(  1,  2)( 36,  1)(  2,   1) | 1.000000000 1.000000000 1.000000000 0.000000000 
Par# 10920# C(  1,  1)( 37,  1)(  2,   1) | 0.000000000 0.000000000 0.000000000 0.000000000 
Par# 10921# C(  2,  1)( 37,  1)(  2,   1) | 1.000000000 1.000000000 1.000000000 0.000000000 
Par# 10922# C(  1,  2)( 37,  1)(  2,   1) | 1.000000000 1.000000000 1.000000000 0.000000000 
Par# 10923# C(  1,  1)( 38,  1)(  2,   1) | 0.000000000 0.000000000 0.000000000 0.000000000 
Par# 10924# C(  2,  1)( 38,  1)(  2,   1) | 1.000000000 1.000000000 1.000000000 0.000000000 
Par# 10925# C(  1,  2)( 38,  1)(  2,   1) | 1.000000000 1.000000000 1.000000000 0.000000000 
Par# 10926# C(  1,  1)(  2,  2)(  2,   1) | 0.286503663 0.221564412 0.361634017 0.035892998 
Par# 10927# C(  2,  1)(  2,  2)(  2,   1) | 1.000000000 1.000000000 1.000000000 0.000000000 
Par# 10928# C(  1,  2)(  2,  2)(  2,   1) | 0.713496337 0.638365983 0.778435588 0.035892998 
Par# 10929# C(  1,  1)(  3,  2)(  2,   1) | 0.286503663 0.221564412 0.361634017 0.035892998 
Par# 10930# C(  2,  1)(  3,  2)(  2,   1) | 1.000000000 1.000000000 1.000000000 0.000000000 
Par# 10931# C(  1,  2)(  3,  2)(  2,   1) | 0.713496337 0.638365983 0.778435588 0.035892998 
Par# 10932# C(  1,  1)(  4,  2)(  2,   1) | 0.286503663 0.221564412 0.361634017 0.035892998 
Par# 10933# C(  2,  1)(  4,  2)(  2,   1) | 1.000000000 1.000000000 1.000000000 0.000000000 
Par# 10934# C(  1,  2)(  4,  2)(  2,   1) | 0.713496337 0.638365983 0.778435588 0.035892998 
Par# 10935# C(  1,  1)(  5,  2)(  2,   1) | 0.286503663 0.221564412 0.361634017 0.035892998 
Par# 10936# C(  2,  1)(  5,  2)(  2,   1) | 1.000000000 1.000000000 1.000000000 0.000000000 
Par# 10937# C(  1,  2)(  5,  2)(  2,   1) | 0.713496337 0.638365983 0.778435588 0.035892998 
Par# 10938# C(  1,  1)(  6,  2)(  2,   1) | 0.286503663 0.221564412 0.361634017 0.035892998 
Par# 10939# C(  2,  1)(  6,  2)(  2,   1) | 1.000000000 1.000000000 1.000000000 0.000000000 
Par# 10940# C(  1,  2)(  6,  2)(  2,   1) | 0.713496337 0.638365983 0.778435588 0.035892998 
Par# 10941# C(  1,  1)(  7,  2)(  2,   1) | 0.286503663 0.221564412 0.361634017 0.035892998 
Par# 10942# C(  2,  1)(  7,  2)(  2,   1) | 1.000000000 1.000000000 1.000000000 0.000000000 
Par# 10943# C(  1,  2)(  7,  2)(  2,   1) | 0.713496337 0.638365983 0.778435588 0.035892998 
Par# 10944# C(  1,  1)(  8,  2)(  2,   1) | 0.286503663 0.221564412 0.361634017 0.035892998 
Par# 10945# C(  2,  1)(  8,  2)(  2,   1) | 1.000000000 1.000000000 1.000000000 0.000000000 
Par# 10946# C(  1,  2)(  8,  2)(  2,   1) | 0.713496337 0.638365983 0.778435588 0.035892998 
Par# 10947# C(  1,  1)(  9,  2)(  2,   1) | 0.286503663 0.221564412 0.361634017 0.035892998 
Par# 10948# C(  2,  1)(  9,  2)(  2,   1) | 1.000000000 1.000000000 1.000000000 0.000000000 
Par# 10949# C(  1,  2)(  9,  2)(  2,   1) | 0.713496337 0.638365983 0.778435588 0.035892998 
Par# 10950# C(  1,  1)( 10,  2)(  2,   1) | 0.286503663 0.221564412 0.361634017 0.035892998 
Par# 10951# C(  2,  1)( 10,  2)(  2,   1) | 1.000000000 1.000000000 1.000000000 0.000000000 
Par# 10952# C(  1,  2)( 10,  2)(  2,   1) | 0.713496337 0.638365983 0.778435588 0.035892998 
Par# 10953# C(  1,  1)( 11,  2)(  2,   1) | 0.286503663 0.221564412 0.361634017 0.035892998 
Par# 10954# C(  2,  1)( 11,  2)(  2,   1) | 1.000000000 1.000000000 1.000000000 0.000000000 
Par# 10955# C(  1,  2)( 11,  2)(  2,   1) | 0.713496337 0.638365983 0.778435588 0.035892998 
Par# 10956# C(  1,  1)( 12,  2)(  2,   1) | 0.286503663 0.221564412 0.361634017 0.035892998 
Par# 10957# C(  2,  1)( 12,  2)(  2,   1) | 1.000000000 1.000000000 1.000000000 0.000000000 
Par# 10958# C(  1,  2)( 12,  2)(  2,   1) | 0.713496337 0.638365983 0.778435588 0.035892998 
Par# 10959# C(  1,  1)( 13,  2)(  2,   1) | 0.286503663 0.221564412 0.361634017 0.035892998 
Par# 10960# C(  2,  1)( 13,  2)(  2,   1) | 1.000000000 1.000000000 1.000000000 0.000000000 
Par# 10961# C(  1,  2)( 13,  2)(  2,   1) | 0.713496337 0.638365983 0.778435588 0.035892998 
Par# 10962# C(  1,  1)( 14,  2)(  2,   1) | 0.286503663 0.221564412 0.361634017 0.035892998 
Par# 10963# C(  2,  1)( 14,  2)(  2,   1) | 1.000000000 1.000000000 1.000000000 0.000000000 
Par# 10964# C(  1,  2)( 14,  2)(  2,   1) | 0.713496337 0.638365983 0.778435588 0.035892998 
Par# 10965# C(  1,  1)( 15,  2)(  2,   1) | 0.286503663 0.221564412 0.361634017 0.035892998 
Par# 10966# C(  2,  1)( 15,  2)(  2,   1) | 1.000000000 1.000000000 1.000000000 0.000000000 
Par# 10967# C(  1,  2)( 15,  2)(  2,   1) | 0.713496337 0.638365983 0.778435588 0.035892998 
Par# 10968# C(  1,  1)( 16,  2)(  2,   1) | 0.286503663 0.221564412 0.361634017 0.035892998 
Par# 10969# C(  2,  1)( 16,  2)(  2,   1) | 1.000000000 1.000000000 1.000000000 0.000000000 
Par# 10970# C(  1,  2)( 16,  2)(  2,   1) | 0.713496337 0.638365983 0.778435588 0.035892998 
Par# 10971# C(  1,  1)( 17,  2)(  2,   1) | 0.286503663 0.221564412 0.361634017 0.035892998 
Par# 10972# C(  2,  1)( 17,  2)(  2,   1) | 1.000000000 1.000000000 1.000000000 0.000000000 
Par# 10973# C(  1,  2)( 17,  2)(  2,   1) | 0.713496337 0.638365983 0.778435588 0.035892998 
Par# 10974# C(  1,  1)( 18,  2)(  2,   1) | 0.286503663 0.221564412 0.361634017 0.035892998 
Par# 10975# C(  2,  1)( 18,  2)(  2,   1) | 1.000000000 1.000000000 1.000000000 0.000000000 
Par# 10976# C(  1,  2)( 18,  2)(  2,   1) | 0.713496337 0.638365983 0.778435588 0.035892998 
Par# 10977# C(  1,  1)( 19,  2)(  2,   1) | 0.286503663 0.221564412 0.361634017 0.035892998 
Par# 10978# C(  2,  1)( 19,  2)(  2,   1) | 1.000000000 1.000000000 1.000000000 0.000000000 
Par# 10979# C(  1,  2)( 19,  2)(  2,   1) | 0.713496337 0.638365983 0.778435588 0.035892998 
Par# 10980# C(  1,  1)( 20,  2)(  2,   1) | 0.286503663 0.221564412 0.361634017 0.035892998 
Par# 10981# C(  2,  1)( 20,  2)(  2,   1) | 1.000000000 1.000000000 1.000000000 0.000000000 
Par# 10982# C(  1,  2)( 20,  2)(  2,   1) | 0.713496337 0.638365983 0.778435588 0.035892998 
Par# 10983# C(  1,  1)( 21,  2)(  2,   1) | 0.286503663 0.221564412 0.361634017 0.035892998 
Par# 10984# C(  2,  1)( 21,  2)(  2,   1) | 1.000000000 1.000000000 1.000000000 0.000000000 
Par# 10985# C(  1,  2)( 21,  2)(  2,   1) | 0.713496337 0.638365983 0.778435588 0.035892998 
Par# 10986# C(  1,  1)( 22,  2)(  2,   1) | 0.286503663 0.221564412 0.361634017 0.035892998 
Par# 10987# C(  2,  1)( 22,  2)(  2,   1) | 1.000000000 1.000000000 1.000000000 0.000000000 
Par# 10988# C(  1,  2)( 22,  2)(  2,   1) | 0.713496337 0.638365983 0.778435588 0.035892998 
Par# 10989# C(  1,  1)( 23,  2)(  2,   1) | 0.286503663 0.221564412 0.361634017 0.035892998 
Par# 10990# C(  2,  1)( 23,  2)(  2,   1) | 1.000000000 1.000000000 1.000000000 0.000000000 
Par# 10991# C(  1,  2)( 23,  2)(  2,   1) | 0.713496337 0.638365983 0.778435588 0.035892998 
Par# 10992# C(  1,  1)( 24,  2)(  2,   1) | 0.286503663 0.221564412 0.361634017 0.035892998 
Par# 10993# C(  2,  1)( 24,  2)(  2,   1) | 1.000000000 1.000000000 1.000000000 0.000000000 
Par# 10994# C(  1,  2)( 24,  2)(  2,   1) | 0.713496337 0.638365983 0.778435588 0.035892998 
Par# 10995# C(  1,  1)( 25,  2)(  2,   1) | 0.286503663 0.221564412 0.361634017 0.035892998 
Par# 10996# C(  2,  1)( 25,  2)(  2,   1) | 1.000000000 1.000000000 1.000000000 0.000000000 
Par# 10997# C(  1,  2)( 25,  2)(  2,   1) | 0.713496337 0.638365983 0.778435588 0.035892998 
Par# 10998# C(  1,  1)( 26,  2)(  2,   1) | 0.286503663 0.221564412 0.361634017 0.035892998 
Par# 10999# C(  2,  1)( 26,  2)(  2,   1) | 1.000000000 1.000000000 1.000000000 0.000000000 
Par# 11000# C(  1,  2)( 26,  2)(  2,   1) | 0.713496337 0.638365983 0.778435588 0.035892998 
Par# 11001# C(  1,  1)( 27,  2)(  2,   1) | 0.286503663 0.221564412 0.361634017 0.035892998 
Par# 11002# C(  2,  1)( 27,  2)(  2,   1) | 1.000000000 1.000000000 1.000000000 0.000000000 
Par# 11003# C(  1,  2)( 27,  2)(  2,   1) | 0.713496337 0.638365983 0.778435588 0.035892998 
Par# 11004# C(  1,  1)( 28,  2)(  2,   1) | 0.286503663 0.221564412 0.361634017 0.035892998 
Par# 11005# C(  2,  1)( 28,  2)(  2,   1) | 1.000000000 1.000000000 1.000000000 0.000000000 
Par# 11006# C(  1,  2)( 28,  2)(  2,   1) | 0.713496337 0.638365983 0.778435588 0.035892998 
Par# 11007# C(  1,  1)( 29,  2)(  2,   1) | 0.286503663 0.221564412 0.361634017 0.035892998 
Par# 11008# C(  2,  1)( 29,  2)(  2,   1) | 1.000000000 1.000000000 1.000000000 0.000000000 
Par# 11009# C(  1,  2)( 29,  2)(  2,   1) | 0.713496337 0.638365983 0.778435588 0.035892998 
Par# 11010# C(  1,  1)( 30,  2)(  2,   1) | 0.286503663 0.221564412 0.361634017 0.035892998 
Par# 11011# C(  2,  1)( 30,  2)(  2,   1) | 1.000000000 1.000000000 1.000000000 0.000000000 
Par# 11012# C(  1,  2)( 30,  2)(  2,   1) | 0.713496337 0.638365983 0.778435588 0.035892998 
Par# 11013# C(  1,  1)( 31,  2)(  2,   1) | 0.286503663 0.221564412 0.361634017 0.035892998 
Par# 11014# C(  2,  1)( 31,  2)(  2,   1) | 1.000000000 1.000000000 1.000000000 0.000000000 
Par# 11015# C(  1,  2)( 31,  2)(  2,   1) | 0.713496337 0.638365983 0.778435588 0.035892998 
Par# 11016# C(  1,  1)( 32,  2)(  2,   1) | 0.286503663 0.221564412 0.361634017 0.035892998 
Par# 11017# C(  2,  1)( 32,  2)(  2,   1) | 1.000000000 1.000000000 1.000000000 0.000000000 
Par# 11018# C(  1,  2)( 32,  2)(  2,   1) | 0.713496337 0.638365983 0.778435588 0.035892998 
Par# 11019# C(  1,  1)( 33,  2)(  2,   1) | 0.286503663 0.221564412 0.361634017 0.035892998 
Par# 11020# C(  2,  1)( 33,  2)(  2,   1) | 1.000000000 1.000000000 1.000000000 0.000000000 
Par# 11021# C(  1,  2)( 33,  2)(  2,   1) | 0.713496337 0.638365983 0.778435588 0.035892998 
Par# 11022# C(  1,  1)( 34,  2)(  2,   1) | 0.286503663 0.221564412 0.361634017 0.035892998 
Par# 11023# C(  2,  1)( 34,  2)(  2,   1) | 1.000000000 1.000000000 1.000000000 0.000000000 
Par# 11024# C(  1,  2)( 34,  2)(  2,   1) | 0.713496337 0.638365983 0.778435588 0.035892998 
Par# 11025# C(  1,  1)( 35,  2)(  2,   1) | 0.286503663 0.221564412 0.361634017 0.035892998 
Par# 11026# C(  2,  1)( 35,  2)(  2,   1) | 1.000000000 1.000000000 1.000000000 0.000000000 
Par# 11027# C(  1,  2)( 35,  2)(  2,   1) | 0.713496337 0.638365983 0.778435588 0.035892998 
Par# 11028# C(  1,  1)( 36,  2)(  2,   1) | 0.286503663 0.221564412 0.361634017 0.035892998 
Par# 11029# C(  2,  1)( 36,  2)(  2,   1) | 1.000000000 1.000000000 1.000000000 0.000000000 
Par# 11030# C(  1,  2)( 36,  2)(  2,   1) | 0.713496337 0.638365983 0.778435588 0.035892998 
Par# 11031# C(  1,  1)( 37,  2)(  2,   1) | 0.286503663 0.221564412 0.361634017 0.035892998 
Par# 11032# C(  2,  1)( 37,  2)(  2,   1) | 1.000000000 1.000000000 1.000000000 0.000000000 
Par# 11033# C(  1,  2)( 37,  2)(  2,   1) | 0.713496337 0.638365983 0.778435588 0.035892998 
Par# 11034# C(  1,  1)( 38,  2)(  2,   1) | 0.286503663 0.221564412 0.361634017 0.035892998 
Par# 11035# C(  2,  1)( 38,  2)(  2,   1) | 1.000000000 1.000000000 1.000000000 0.000000000 
Par# 11036# C(  1,  2)( 38,  2)(  2,   1) | 0.713496337 0.638365983 0.778435588 0.035892998 
Par# 11037# C(  1,  1)(  3,  3)(  2,   1) | 0.286503663 0.221564412 0.361634017 0.035892998 
Par# 11038# C(  2,  1)(  3,  3)(  2,   1) | 1.000000000 1.000000000 1.000000000 0.000000000 
Par# 11039# C(  1,  2)(  3,  3)(  2,   1) | 0.713496337 0.638365983 0.778435588 0.035892998 
Par# 11040# C(  1,  1)(  4,  3)(  2,   1) | 0.286503663 0.221564412 0.361634017 0.035892998 
Par# 11041# C(  2,  1)(  4,  3)(  2,   1) | 1.000000000 1.000000000 1.000000000 0.000000000 
Par# 11042# C(  1,  2)(  4,  3)(  2,   1) | 0.713496337 0.638365983 0.778435588 0.035892998 
Par# 11043# C(  1,  1)(  5,  3)(  2,   1) | 0.286503663 0.221564412 0.361634017 0.035892998 
Par# 11044# C(  2,  1)(  5,  3)(  2,   1) | 1.000000000 1.000000000 1.000000000 0.000000000 
Par# 11045# C(  1,  2)(  5,  3)(  2,   1) | 0.713496337 0.638365983 0.778435588 0.035892998 
Par# 11046# C(  1,  1)(  6,  3)(  2,   1) | 0.286503663 0.221564412 0.361634017 0.035892998 
Par# 11047# C(  2,  1)(  6,  3)(  2,   1) | 1.000000000 1.000000000 1.000000000 0.000000000 
Par# 11048# C(  1,  2)(  6,  3)(  2,   1) | 0.713496337 0.638365983 0.778435588 0.035892998 
Par# 11049# C(  1,  1)(  7,  3)(  2,   1) | 0.286503663 0.221564412 0.361634017 0.035892998 
Par# 11050# C(  2,  1)(  7,  3)(  2,   1) | 1.000000000 1.000000000 1.000000000 0.000000000 
Par# 11051# C(  1,  2)(  7,  3)(  2,   1) | 0.713496337 0.638365983 0.778435588 0.035892998 
Par# 11052# C(  1,  1)(  8,  3)(  2,   1) | 0.286503663 0.221564412 0.361634017 0.035892998 
Par# 11053# C(  2,  1)(  8,  3)(  2,   1) | 1.000000000 1.000000000 1.000000000 0.000000000 
Par# 11054# C(  1,  2)(  8,  3)(  2,   1) | 0.713496337 0.638365983 0.778435588 0.035892998 
Par# 11055# C(  1,  1)(  9,  3)(  2,   1) | 0.286503663 0.221564412 0.361634017 0.035892998 
Par# 11056# C(  2,  1)(  9,  3)(  2,   1) | 1.000000000 1.000000000 1.000000000 0.000000000 
Par# 11057# C(  1,  2)(  9,  3)(  2,   1) | 0.713496337 0.638365983 0.778435588 0.035892998 
Par# 11058# C(  1,  1)( 10,  3)(  2,   1) | 0.286503663 0.221564412 0.361634017 0.035892998 
Par# 11059# C(  2,  1)( 10,  3)(  2,   1) | 1.000000000 1.000000000 1.000000000 0.000000000 
Par# 11060# C(  1,  2)( 10,  3)(  2,   1) | 0.713496337 0.638365983 0.778435588 0.035892998 
Par# 11061# C(  1,  1)( 11,  3)(  2,   1) | 0.286503663 0.221564412 0.361634017 0.035892998 
Par# 11062# C(  2,  1)( 11,  3)(  2,   1) | 1.000000000 1.000000000 1.000000000 0.000000000 
Par# 11063# C(  1,  2)( 11,  3)(  2,   1) | 0.713496337 0.638365983 0.778435588 0.035892998 
Par# 11064# C(  1,  1)( 12,  3)(  2,   1) | 0.286503663 0.221564412 0.361634017 0.035892998 
Par# 11065# C(  2,  1)( 12,  3)(  2,   1) | 1.000000000 1.000000000 1.000000000 0.000000000 
Par# 11066# C(  1,  2)( 12,  3)(  2,   1) | 0.713496337 0.638365983 0.778435588 0.035892998 
Par# 11067# C(  1,  1)( 13,  3)(  2,   1) | 0.286503663 0.221564412 0.361634017 0.035892998 
Par# 11068# C(  2,  1)( 13,  3)(  2,   1) | 1.000000000 1.000000000 1.000000000 0.000000000 
Par# 11069# C(  1,  2)( 13,  3)(  2,   1) | 0.713496337 0.638365983 0.778435588 0.035892998 
Par# 11070# C(  1,  1)( 14,  3)(  2,   1) | 0.286503663 0.221564412 0.361634017 0.035892998 
Par# 11071# C(  2,  1)( 14,  3)(  2,   1) | 1.000000000 1.000000000 1.000000000 0.000000000 
Par# 11072# C(  1,  2)( 14,  3)(  2,   1) | 0.713496337 0.638365983 0.778435588 0.035892998 
Par# 11073# C(  1,  1)( 15,  3)(  2,   1) | 0.286503663 0.221564412 0.361634017 0.035892998 
Par# 11074# C(  2,  1)( 15,  3)(  2,   1) | 1.000000000 1.000000000 1.000000000 0.000000000 
Par# 11075# C(  1,  2)( 15,  3)(  2,   1) | 0.713496337 0.638365983 0.778435588 0.035892998 
Par# 11076# C(  1,  1)( 16,  3)(  2,   1) | 0.286503663 0.221564412 0.361634017 0.035892998 
Par# 11077# C(  2,  1)( 16,  3)(  2,   1) | 1.000000000 1.000000000 1.000000000 0.000000000 
Par# 11078# C(  1,  2)( 16,  3)(  2,   1) | 0.713496337 0.638365983 0.778435588 0.035892998 
Par# 11079# C(  1,  1)( 17,  3)(  2,   1) | 0.286503663 0.221564412 0.361634017 0.035892998 
Par# 11080# C(  2,  1)( 17,  3)(  2,   1) | 1.000000000 1.000000000 1.000000000 0.000000000 
Par# 11081# C(  1,  2)( 17,  3)(  2,   1) | 0.713496337 0.638365983 0.778435588 0.035892998 
Par# 11082# C(  1,  1)( 18,  3)(  2,   1) | 0.286503663 0.221564412 0.361634017 0.035892998 
Par# 11083# C(  2,  1)( 18,  3)(  2,   1) | 1.000000000 1.000000000 1.000000000 0.000000000 
Par# 11084# C(  1,  2)( 18,  3)(  2,   1) | 0.713496337 0.638365983 0.778435588 0.035892998 
Par# 11085# C(  1,  1)( 19,  3)(  2,   1) | 0.286503663 0.221564412 0.361634017 0.035892998 
Par# 11086# C(  2,  1)( 19,  3)(  2,   1) | 1.000000000 1.000000000 1.000000000 0.000000000 
Par# 11087# C(  1,  2)( 19,  3)(  2,   1) | 0.713496337 0.638365983 0.778435588 0.035892998 
Par# 11088# C(  1,  1)( 20,  3)(  2,   1) | 0.286503663 0.221564412 0.361634017 0.035892998 
Par# 11089# C(  2,  1)( 20,  3)(  2,   1) | 1.000000000 1.000000000 1.000000000 0.000000000 
Par# 11090# C(  1,  2)( 20,  3)(  2,   1) | 0.713496337 0.638365983 0.778435588 0.035892998 
Par# 11091# C(  1,  1)( 21,  3)(  2,   1) | 0.286503663 0.221564412 0.361634017 0.035892998 
Par# 11092# C(  2,  1)( 21,  3)(  2,   1) | 1.000000000 1.000000000 1.000000000 0.000000000 
Par# 11093# C(  1,  2)( 21,  3)(  2,   1) | 0.713496337 0.638365983 0.778435588 0.035892998 
Par# 11094# C(  1,  1)( 22,  3)(  2,   1) | 0.286503663 0.221564412 0.361634017 0.035892998 
Par# 11095# C(  2,  1)( 22,  3)(  2,   1) | 1.000000000 1.000000000 1.000000000 0.000000000 
Par# 11096# C(  1,  2)( 22,  3)(  2,   1) | 0.713496337 0.638365983 0.778435588 0.035892998 
Par# 11097# C(  1,  1)( 23,  3)(  2,   1) | 0.286503663 0.221564412 0.361634017 0.035892998 
Par# 11098# C(  2,  1)( 23,  3)(  2,   1) | 1.000000000 1.000000000 1.000000000 0.000000000 
Par# 11099# C(  1,  2)( 23,  3)(  2,   1) | 0.713496337 0.638365983 0.778435588 0.035892998 
Par# 11100# C(  1,  1)( 24,  3)(  2,   1) | 0.286503663 0.221564412 0.361634017 0.035892998 
Par# 11101# C(  2,  1)( 24,  3)(  2,   1) | 1.000000000 1.000000000 1.000000000 0.000000000 
Par# 11102# C(  1,  2)( 24,  3)(  2,   1) | 0.713496337 0.638365983 0.778435588 0.035892998 
Par# 11103# C(  1,  1)( 25,  3)(  2,   1) | 0.286503663 0.221564412 0.361634017 0.035892998 
Par# 11104# C(  2,  1)( 25,  3)(  2,   1) | 1.000000000 1.000000000 1.000000000 0.000000000 
Par# 11105# C(  1,  2)( 25,  3)(  2,   1) | 0.713496337 0.638365983 0.778435588 0.035892998 
Par# 11106# C(  1,  1)( 26,  3)(  2,   1) | 0.286503663 0.221564412 0.361634017 0.035892998 
Par# 11107# C(  2,  1)( 26,  3)(  2,   1) | 1.000000000 1.000000000 1.000000000 0.000000000 
Par# 11108# C(  1,  2)( 26,  3)(  2,   1) | 0.713496337 0.638365983 0.778435588 0.035892998 
Par# 11109# C(  1,  1)( 27,  3)(  2,   1) | 0.286503663 0.221564412 0.361634017 0.035892998 
Par# 11110# C(  2,  1)( 27,  3)(  2,   1) | 1.000000000 1.000000000 1.000000000 0.000000000 
Par# 11111# C(  1,  2)( 27,  3)(  2,   1) | 0.713496337 0.638365983 0.778435588 0.035892998 
Par# 11112# C(  1,  1)( 28,  3)(  2,   1) | 0.286503663 0.221564412 0.361634017 0.035892998 
Par# 11113# C(  2,  1)( 28,  3)(  2,   1) | 1.000000000 1.000000000 1.000000000 0.000000000 
Par# 11114# C(  1,  2)( 28,  3)(  2,   1) | 0.713496337 0.638365983 0.778435588 0.035892998 
Par# 11115# C(  1,  1)( 29,  3)(  2,   1) | 0.286503663 0.221564412 0.361634017 0.035892998 
Par# 11116# C(  2,  1)( 29,  3)(  2,   1) | 1.000000000 1.000000000 1.000000000 0.000000000 
Par# 11117# C(  1,  2)( 29,  3)(  2,   1) | 0.713496337 0.638365983 0.778435588 0.035892998 
Par# 11118# C(  1,  1)( 30,  3)(  2,   1) | 0.286503663 0.221564412 0.361634017 0.035892998 
Par# 11119# C(  2,  1)( 30,  3)(  2,   1) | 1.000000000 1.000000000 1.000000000 0.000000000 
Par# 11120# C(  1,  2)( 30,  3)(  2,   1) | 0.713496337 0.638365983 0.778435588 0.035892998 
Par# 11121# C(  1,  1)( 31,  3)(  2,   1) | 0.286503663 0.221564412 0.361634017 0.035892998 
Par# 11122# C(  2,  1)( 31,  3)(  2,   1) | 1.000000000 1.000000000 1.000000000 0.000000000 
Par# 11123# C(  1,  2)( 31,  3)(  2,   1) | 0.713496337 0.638365983 0.778435588 0.035892998 
Par# 11124# C(  1,  1)( 32,  3)(  2,   1) | 0.286503663 0.221564412 0.361634017 0.035892998 
Par# 11125# C(  2,  1)( 32,  3)(  2,   1) | 1.000000000 1.000000000 1.000000000 0.000000000 
Par# 11126# C(  1,  2)( 32,  3)(  2,   1) | 0.713496337 0.638365983 0.778435588 0.035892998 
Par# 11127# C(  1,  1)( 33,  3)(  2,   1) | 0.286503663 0.221564412 0.361634017 0.035892998 
Par# 11128# C(  2,  1)( 33,  3)(  2,   1) | 1.000000000 1.000000000 1.000000000 0.000000000 
Par# 11129# C(  1,  2)( 33,  3)(  2,   1) | 0.713496337 0.638365983 0.778435588 0.035892998 
Par# 11130# C(  1,  1)( 34,  3)(  2,   1) | 0.286503663 0.221564412 0.361634017 0.035892998 
Par# 11131# C(  2,  1)( 34,  3)(  2,   1) | 1.000000000 1.000000000 1.000000000 0.000000000 
Par# 11132# C(  1,  2)( 34,  3)(  2,   1) | 0.713496337 0.638365983 0.778435588 0.035892998 
Par# 11133# C(  1,  1)( 35,  3)(  2,   1) | 0.286503663 0.221564412 0.361634017 0.035892998 
Par# 11134# C(  2,  1)( 35,  3)(  2,   1) | 1.000000000 1.000000000 1.000000000 0.000000000 
Par# 11135# C(  1,  2)( 35,  3)(  2,   1) | 0.713496337 0.638365983 0.778435588 0.035892998 
Par# 11136# C(  1,  1)( 36,  3)(  2,   1) | 0.286503663 0.221564412 0.361634017 0.035892998 
Par# 11137# C(  2,  1)( 36,  3)(  2,   1) | 1.000000000 1.000000000 1.000000000 0.000000000 
Par# 11138# C(  1,  2)( 36,  3)(  2,   1) | 0.713496337 0.638365983 0.778435588 0.035892998 
Par# 11139# C(  1,  1)( 37,  3)(  2,   1) | 0.286503663 0.221564412 0.361634017 0.035892998 
Par# 11140# C(  2,  1)( 37,  3)(  2,   1) | 1.000000000 1.000000000 1.000000000 0.000000000 
Par# 11141# C(  1,  2)( 37,  3)(  2,   1) | 0.713496337 0.638365983 0.778435588 0.035892998 
Par# 11142# C(  1,  1)( 38,  3)(  2,   1) | 0.286503663 0.221564412 0.361634017 0.035892998 
Par# 11143# C(  2,  1)( 38,  3)(  2,   1) | 1.000000000 1.000000000 1.000000000 0.000000000 
Par# 11144# C(  1,  2)( 38,  3)(  2,   1) | 0.713496337 0.638365983 0.778435588 0.035892998 
Par# 11145# C(  1,  1)(  4,  4)(  2,   1) | 0.286503663 0.221564412 0.361634017 0.035892998 
Par# 11146# C(  2,  1)(  4,  4)(  2,   1) | 1.000000000 1.000000000 1.000000000 0.000000000 
Par# 11147# C(  1,  2)(  4,  4)(  2,   1) | 0.713496337 0.638365983 0.778435588 0.035892998 
Par# 11148# C(  1,  1)(  5,  4)(  2,   1) | 0.286503663 0.221564412 0.361634017 0.035892998 
Par# 11149# C(  2,  1)(  5,  4)(  2,   1) | 1.000000000 1.000000000 1.000000000 0.000000000 
Par# 11150# C(  1,  2)(  5,  4)(  2,   1) | 0.713496337 0.638365983 0.778435588 0.035892998 
Par# 11151# C(  1,  1)(  6,  4)(  2,   1) | 0.286503663 0.221564412 0.361634017 0.035892998 
Par# 11152# C(  2,  1)(  6,  4)(  2,   1) | 1.000000000 1.000000000 1.000000000 0.000000000 
Par# 11153# C(  1,  2)(  6,  4)(  2,   1) | 0.713496337 0.638365983 0.778435588 0.035892998 
Par# 11154# C(  1,  1)(  7,  4)(  2,   1) | 0.286503663 0.221564412 0.361634017 0.035892998 
Par# 11155# C(  2,  1)(  7,  4)(  2,   1) | 1.000000000 1.000000000 1.000000000 0.000000000 
Par# 11156# C(  1,  2)(  7,  4)(  2,   1) | 0.713496337 0.638365983 0.778435588 0.035892998 
Par# 11157# C(  1,  1)(  8,  4)(  2,   1) | 0.286503663 0.221564412 0.361634017 0.035892998 
Par# 11158# C(  2,  1)(  8,  4)(  2,   1) | 1.000000000 1.000000000 1.000000000 0.000000000 
Par# 11159# C(  1,  2)(  8,  4)(  2,   1) | 0.713496337 0.638365983 0.778435588 0.035892998 
Par# 11160# C(  1,  1)(  9,  4)(  2,   1) | 0.286503663 0.221564412 0.361634017 0.035892998 
Par# 11161# C(  2,  1)(  9,  4)(  2,   1) | 1.000000000 1.000000000 1.000000000 0.000000000 
Par# 11162# C(  1,  2)(  9,  4)(  2,   1) | 0.713496337 0.638365983 0.778435588 0.035892998 
Par# 11163# C(  1,  1)( 10,  4)(  2,   1) | 0.286503663 0.221564412 0.361634017 0.035892998 
Par# 11164# C(  2,  1)( 10,  4)(  2,   1) | 1.000000000 1.000000000 1.000000000 0.000000000 
Par# 11165# C(  1,  2)( 10,  4)(  2,   1) | 0.713496337 0.638365983 0.778435588 0.035892998 
Par# 11166# C(  1,  1)( 11,  4)(  2,   1) | 0.286503663 0.221564412 0.361634017 0.035892998 
Par# 11167# C(  2,  1)( 11,  4)(  2,   1) | 1.000000000 1.000000000 1.000000000 0.000000000 
Par# 11168# C(  1,  2)( 11,  4)(  2,   1) | 0.713496337 0.638365983 0.778435588 0.035892998 
Par# 11169# C(  1,  1)( 12,  4)(  2,   1) | 0.286503663 0.221564412 0.361634017 0.035892998 
Par# 11170# C(  2,  1)( 12,  4)(  2,   1) | 1.000000000 1.000000000 1.000000000 0.000000000 
Par# 11171# C(  1,  2)( 12,  4)(  2,   1) | 0.713496337 0.638365983 0.778435588 0.035892998 
Par# 11172# C(  1,  1)( 13,  4)(  2,   1) | 0.286503663 0.221564412 0.361634017 0.035892998 
Par# 11173# C(  2,  1)( 13,  4)(  2,   1) | 1.000000000 1.000000000 1.000000000 0.000000000 
Par# 11174# C(  1,  2)( 13,  4)(  2,   1) | 0.713496337 0.638365983 0.778435588 0.035892998 
Par# 11175# C(  1,  1)( 14,  4)(  2,   1) | 0.286503663 0.221564412 0.361634017 0.035892998 
Par# 11176# C(  2,  1)( 14,  4)(  2,   1) | 1.000000000 1.000000000 1.000000000 0.000000000 
Par# 11177# C(  1,  2)( 14,  4)(  2,   1) | 0.713496337 0.638365983 0.778435588 0.035892998 
Par# 11178# C(  1,  1)( 15,  4)(  2,   1) | 0.286503663 0.221564412 0.361634017 0.035892998 
Par# 11179# C(  2,  1)( 15,  4)(  2,   1) | 1.000000000 1.000000000 1.000000000 0.000000000 
Par# 11180# C(  1,  2)( 15,  4)(  2,   1) | 0.713496337 0.638365983 0.778435588 0.035892998 
Par# 11181# C(  1,  1)( 16,  4)(  2,   1) | 0.286503663 0.221564412 0.361634017 0.035892998 
Par# 11182# C(  2,  1)( 16,  4)(  2,   1) | 1.000000000 1.000000000 1.000000000 0.000000000 
Par# 11183# C(  1,  2)( 16,  4)(  2,   1) | 0.713496337 0.638365983 0.778435588 0.035892998 
Par# 11184# C(  1,  1)( 17,  4)(  2,   1) | 0.286503663 0.221564412 0.361634017 0.035892998 
Par# 11185# C(  2,  1)( 17,  4)(  2,   1) | 1.000000000 1.000000000 1.000000000 0.000000000 
Par# 11186# C(  1,  2)( 17,  4)(  2,   1) | 0.713496337 0.638365983 0.778435588 0.035892998 
Par# 11187# C(  1,  1)( 18,  4)(  2,   1) | 0.286503663 0.221564412 0.361634017 0.035892998 
Par# 11188# C(  2,  1)( 18,  4)(  2,   1) | 1.000000000 1.000000000 1.000000000 0.000000000 
Par# 11189# C(  1,  2)( 18,  4)(  2,   1) | 0.713496337 0.638365983 0.778435588 0.035892998 
Par# 11190# C(  1,  1)( 19,  4)(  2,   1) | 0.286503663 0.221564412 0.361634017 0.035892998 
Par# 11191# C(  2,  1)( 19,  4)(  2,   1) | 1.000000000 1.000000000 1.000000000 0.000000000 
Par# 11192# C(  1,  2)( 19,  4)(  2,   1) | 0.713496337 0.638365983 0.778435588 0.035892998 
Par# 11193# C(  1,  1)( 20,  4)(  2,   1) | 0.286503663 0.221564412 0.361634017 0.035892998 
Par# 11194# C(  2,  1)( 20,  4)(  2,   1) | 1.000000000 1.000000000 1.000000000 0.000000000 
Par# 11195# C(  1,  2)( 20,  4)(  2,   1) | 0.713496337 0.638365983 0.778435588 0.035892998 
Par# 11196# C(  1,  1)( 21,  4)(  2,   1) | 0.286503663 0.221564412 0.361634017 0.035892998 
Par# 11197# C(  2,  1)( 21,  4)(  2,   1) | 1.000000000 1.000000000 1.000000000 0.000000000 
Par# 11198# C(  1,  2)( 21,  4)(  2,   1) | 0.713496337 0.638365983 0.778435588 0.035892998 
Par# 11199# C(  1,  1)( 22,  4)(  2,   1) | 0.286503663 0.221564412 0.361634017 0.035892998 
Par# 11200# C(  2,  1)( 22,  4)(  2,   1) | 1.000000000 1.000000000 1.000000000 0.000000000 
Par# 11201# C(  1,  2)( 22,  4)(  2,   1) | 0.713496337 0.638365983 0.778435588 0.035892998 
Par# 11202# C(  1,  1)( 23,  4)(  2,   1) | 0.286503663 0.221564412 0.361634017 0.035892998 
Par# 11203# C(  2,  1)( 23,  4)(  2,   1) | 1.000000000 1.000000000 1.000000000 0.000000000 
Par# 11204# C(  1,  2)( 23,  4)(  2,   1) | 0.713496337 0.638365983 0.778435588 0.035892998 
Par# 11205# C(  1,  1)( 24,  4)(  2,   1) | 0.286503663 0.221564412 0.361634017 0.035892998 
Par# 11206# C(  2,  1)( 24,  4)(  2,   1) | 1.000000000 1.000000000 1.000000000 0.000000000 
Par# 11207# C(  1,  2)( 24,  4)(  2,   1) | 0.713496337 0.638365983 0.778435588 0.035892998 
Par# 11208# C(  1,  1)( 25,  4)(  2,   1) | 0.286503663 0.221564412 0.361634017 0.035892998 
Par# 11209# C(  2,  1)( 25,  4)(  2,   1) | 1.000000000 1.000000000 1.000000000 0.000000000 
Par# 11210# C(  1,  2)( 25,  4)(  2,   1) | 0.713496337 0.638365983 0.778435588 0.035892998 
Par# 11211# C(  1,  1)( 26,  4)(  2,   1) | 0.286503663 0.221564412 0.361634017 0.035892998 
Par# 11212# C(  2,  1)( 26,  4)(  2,   1) | 1.000000000 1.000000000 1.000000000 0.000000000 
Par# 11213# C(  1,  2)( 26,  4)(  2,   1) | 0.713496337 0.638365983 0.778435588 0.035892998 
Par# 11214# C(  1,  1)( 27,  4)(  2,   1) | 0.286503663 0.221564412 0.361634017 0.035892998 
Par# 11215# C(  2,  1)( 27,  4)(  2,   1) | 1.000000000 1.000000000 1.000000000 0.000000000 
Par# 11216# C(  1,  2)( 27,  4)(  2,   1) | 0.713496337 0.638365983 0.778435588 0.035892998 
Par# 11217# C(  1,  1)( 28,  4)(  2,   1) | 0.286503663 0.221564412 0.361634017 0.035892998 
Par# 11218# C(  2,  1)( 28,  4)(  2,   1) | 1.000000000 1.000000000 1.000000000 0.000000000 
Par# 11219# C(  1,  2)( 28,  4)(  2,   1) | 0.713496337 0.638365983 0.778435588 0.035892998 
Par# 11220# C(  1,  1)( 29,  4)(  2,   1) | 0.286503663 0.221564412 0.361634017 0.035892998 
Par# 11221# C(  2,  1)( 29,  4)(  2,   1) | 1.000000000 1.000000000 1.000000000 0.000000000 
Par# 11222# C(  1,  2)( 29,  4)(  2,   1) | 0.713496337 0.638365983 0.778435588 0.035892998 
Par# 11223# C(  1,  1)( 30,  4)(  2,   1) | 0.286503663 0.221564412 0.361634017 0.035892998 
Par# 11224# C(  2,  1)( 30,  4)(  2,   1) | 1.000000000 1.000000000 1.000000000 0.000000000 
Par# 11225# C(  1,  2)( 30,  4)(  2,   1) | 0.713496337 0.638365983 0.778435588 0.035892998 
Par# 11226# C(  1,  1)( 31,  4)(  2,   1) | 0.286503663 0.221564412 0.361634017 0.035892998 
Par# 11227# C(  2,  1)( 31,  4)(  2,   1) | 1.000000000 1.000000000 1.000000000 0.000000000 
Par# 11228# C(  1,  2)( 31,  4)(  2,   1) | 0.713496337 0.638365983 0.778435588 0.035892998 
Par# 11229# C(  1,  1)( 32,  4)(  2,   1) | 0.286503663 0.221564412 0.361634017 0.035892998 
Par# 11230# C(  2,  1)( 32,  4)(  2,   1) | 1.000000000 1.000000000 1.000000000 0.000000000 
Par# 11231# C(  1,  2)( 32,  4)(  2,   1) | 0.713496337 0.638365983 0.778435588 0.035892998 
Par# 11232# C(  1,  1)( 33,  4)(  2,   1) | 0.286503663 0.221564412 0.361634017 0.035892998 
Par# 11233# C(  2,  1)( 33,  4)(  2,   1) | 1.000000000 1.000000000 1.000000000 0.000000000 
Par# 11234# C(  1,  2)( 33,  4)(  2,   1) | 0.713496337 0.638365983 0.778435588 0.035892998 
Par# 11235# C(  1,  1)( 34,  4)(  2,   1) | 0.286503663 0.221564412 0.361634017 0.035892998 
Par# 11236# C(  2,  1)( 34,  4)(  2,   1) | 1.000000000 1.000000000 1.000000000 0.000000000 
Par# 11237# C(  1,  2)( 34,  4)(  2,   1) | 0.713496337 0.638365983 0.778435588 0.035892998 
Par# 11238# C(  1,  1)( 35,  4)(  2,   1) | 0.286503663 0.221564412 0.361634017 0.035892998 
Par# 11239# C(  2,  1)( 35,  4)(  2,   1) | 1.000000000 1.000000000 1.000000000 0.000000000 
Par# 11240# C(  1,  2)( 35,  4)(  2,   1) | 0.713496337 0.638365983 0.778435588 0.035892998 
Par# 11241# C(  1,  1)( 36,  4)(  2,   1) | 0.286503663 0.221564412 0.361634017 0.035892998 
Par# 11242# C(  2,  1)( 36,  4)(  2,   1) | 1.000000000 1.000000000 1.000000000 0.000000000 
Par# 11243# C(  1,  2)( 36,  4)(  2,   1) | 0.713496337 0.638365983 0.778435588 0.035892998 
Par# 11244# C(  1,  1)( 37,  4)(  2,   1) | 0.286503663 0.221564412 0.361634017 0.035892998 
Par# 11245# C(  2,  1)( 37,  4)(  2,   1) | 1.000000000 1.000000000 1.000000000 0.000000000 
Par# 11246# C(  1,  2)( 37,  4)(  2,   1) | 0.713496337 0.638365983 0.778435588 0.035892998 
Par# 11247# C(  1,  1)( 38,  4)(  2,   1) | 0.286503663 0.221564412 0.361634017 0.035892998 
Par# 11248# C(  2,  1)( 38,  4)(  2,   1) | 1.000000000 1.000000000 1.000000000 0.000000000 
Par# 11249# C(  1,  2)( 38,  4)(  2,   1) | 0.713496337 0.638365983 0.778435588 0.035892998 
Par# 11250# C(  1,  1)(  5,  5)(  2,   1) | 0.286503663 0.221564412 0.361634017 0.035892998 
Par# 11251# C(  2,  1)(  5,  5)(  2,   1) | 1.000000000 1.000000000 1.000000000 0.000000000 
Par# 11252# C(  1,  2)(  5,  5)(  2,   1) | 0.713496337 0.638365983 0.778435588 0.035892998 
Par# 11253# C(  1,  1)(  6,  5)(  2,   1) | 0.286503663 0.221564412 0.361634017 0.035892998 
Par# 11254# C(  2,  1)(  6,  5)(  2,   1) | 1.000000000 1.000000000 1.000000000 0.000000000 
Par# 11255# C(  1,  2)(  6,  5)(  2,   1) | 0.713496337 0.638365983 0.778435588 0.035892998 
Par# 11256# C(  1,  1)(  7,  5)(  2,   1) | 0.286503663 0.221564412 0.361634017 0.035892998 
Par# 11257# C(  2,  1)(  7,  5)(  2,   1) | 1.000000000 1.000000000 1.000000000 0.000000000 
Par# 11258# C(  1,  2)(  7,  5)(  2,   1) | 0.713496337 0.638365983 0.778435588 0.035892998 
Par# 11259# C(  1,  1)(  8,  5)(  2,   1) | 0.286503663 0.221564412 0.361634017 0.035892998 
Par# 11260# C(  2,  1)(  8,  5)(  2,   1) | 1.000000000 1.000000000 1.000000000 0.000000000 
Par# 11261# C(  1,  2)(  8,  5)(  2,   1) | 0.713496337 0.638365983 0.778435588 0.035892998 
Par# 11262# C(  1,  1)(  9,  5)(  2,   1) | 0.286503663 0.221564412 0.361634017 0.035892998 
Par# 11263# C(  2,  1)(  9,  5)(  2,   1) | 1.000000000 1.000000000 1.000000000 0.000000000 
Par# 11264# C(  1,  2)(  9,  5)(  2,   1) | 0.713496337 0.638365983 0.778435588 0.035892998 
Par# 11265# C(  1,  1)( 10,  5)(  2,   1) | 0.286503663 0.221564412 0.361634017 0.035892998 
Par# 11266# C(  2,  1)( 10,  5)(  2,   1) | 1.000000000 1.000000000 1.000000000 0.000000000 
Par# 11267# C(  1,  2)( 10,  5)(  2,   1) | 0.713496337 0.638365983 0.778435588 0.035892998 
Par# 11268# C(  1,  1)( 11,  5)(  2,   1) | 0.286503663 0.221564412 0.361634017 0.035892998 
Par# 11269# C(  2,  1)( 11,  5)(  2,   1) | 1.000000000 1.000000000 1.000000000 0.000000000 
Par# 11270# C(  1,  2)( 11,  5)(  2,   1) | 0.713496337 0.638365983 0.778435588 0.035892998 
Par# 11271# C(  1,  1)( 12,  5)(  2,   1) | 0.286503663 0.221564412 0.361634017 0.035892998 
Par# 11272# C(  2,  1)( 12,  5)(  2,   1) | 1.000000000 1.000000000 1.000000000 0.000000000 
Par# 11273# C(  1,  2)( 12,  5)(  2,   1) | 0.713496337 0.638365983 0.778435588 0.035892998 
Par# 11274# C(  1,  1)( 13,  5)(  2,   1) | 0.286503663 0.221564412 0.361634017 0.035892998 
Par# 11275# C(  2,  1)( 13,  5)(  2,   1) | 1.000000000 1.000000000 1.000000000 0.000000000 
Par# 11276# C(  1,  2)( 13,  5)(  2,   1) | 0.713496337 0.638365983 0.778435588 0.035892998 
Par# 11277# C(  1,  1)( 14,  5)(  2,   1) | 0.286503663 0.221564412 0.361634017 0.035892998 
Par# 11278# C(  2,  1)( 14,  5)(  2,   1) | 1.000000000 1.000000000 1.000000000 0.000000000 
Par# 11279# C(  1,  2)( 14,  5)(  2,   1) | 0.713496337 0.638365983 0.778435588 0.035892998 
Par# 11280# C(  1,  1)( 15,  5)(  2,   1) | 0.286503663 0.221564412 0.361634017 0.035892998 
Par# 11281# C(  2,  1)( 15,  5)(  2,   1) | 1.000000000 1.000000000 1.000000000 0.000000000 
Par# 11282# C(  1,  2)( 15,  5)(  2,   1) | 0.713496337 0.638365983 0.778435588 0.035892998 
Par# 11283# C(  1,  1)( 16,  5)(  2,   1) | 0.286503663 0.221564412 0.361634017 0.035892998 
Par# 11284# C(  2,  1)( 16,  5)(  2,   1) | 1.000000000 1.000000000 1.000000000 0.000000000 
Par# 11285# C(  1,  2)( 16,  5)(  2,   1) | 0.713496337 0.638365983 0.778435588 0.035892998 
Par# 11286# C(  1,  1)( 17,  5)(  2,   1) | 0.286503663 0.221564412 0.361634017 0.035892998 
Par# 11287# C(  2,  1)( 17,  5)(  2,   1) | 1.000000000 1.000000000 1.000000000 0.000000000 
Par# 11288# C(  1,  2)( 17,  5)(  2,   1) | 0.713496337 0.638365983 0.778435588 0.035892998 
Par# 11289# C(  1,  1)( 18,  5)(  2,   1) | 0.286503663 0.221564412 0.361634017 0.035892998 
Par# 11290# C(  2,  1)( 18,  5)(  2,   1) | 1.000000000 1.000000000 1.000000000 0.000000000 
Par# 11291# C(  1,  2)( 18,  5)(  2,   1) | 0.713496337 0.638365983 0.778435588 0.035892998 
Par# 11292# C(  1,  1)( 19,  5)(  2,   1) | 0.286503663 0.221564412 0.361634017 0.035892998 
Par# 11293# C(  2,  1)( 19,  5)(  2,   1) | 1.000000000 1.000000000 1.000000000 0.000000000 
Par# 11294# C(  1,  2)( 19,  5)(  2,   1) | 0.713496337 0.638365983 0.778435588 0.035892998 
Par# 11295# C(  1,  1)( 20,  5)(  2,   1) | 0.286503663 0.221564412 0.361634017 0.035892998 
Par# 11296# C(  2,  1)( 20,  5)(  2,   1) | 1.000000000 1.000000000 1.000000000 0.000000000 
Par# 11297# C(  1,  2)( 20,  5)(  2,   1) | 0.713496337 0.638365983 0.778435588 0.035892998 
Par# 11298# C(  1,  1)( 21,  5)(  2,   1) | 0.286503663 0.221564412 0.361634017 0.035892998 
Par# 11299# C(  2,  1)( 21,  5)(  2,   1) | 1.000000000 1.000000000 1.000000000 0.000000000 
Par# 11300# C(  1,  2)( 21,  5)(  2,   1) | 0.713496337 0.638365983 0.778435588 0.035892998 
Par# 11301# C(  1,  1)( 22,  5)(  2,   1) | 0.286503663 0.221564412 0.361634017 0.035892998 
Par# 11302# C(  2,  1)( 22,  5)(  2,   1) | 1.000000000 1.000000000 1.000000000 0.000000000 
Par# 11303# C(  1,  2)( 22,  5)(  2,   1) | 0.713496337 0.638365983 0.778435588 0.035892998 
Par# 11304# C(  1,  1)( 23,  5)(  2,   1) | 0.286503663 0.221564412 0.361634017 0.035892998 
Par# 11305# C(  2,  1)( 23,  5)(  2,   1) | 1.000000000 1.000000000 1.000000000 0.000000000 
Par# 11306# C(  1,  2)( 23,  5)(  2,   1) | 0.713496337 0.638365983 0.778435588 0.035892998 
Par# 11307# C(  1,  1)( 24,  5)(  2,   1) | 0.286503663 0.221564412 0.361634017 0.035892998 
Par# 11308# C(  2,  1)( 24,  5)(  2,   1) | 1.000000000 1.000000000 1.000000000 0.000000000 
Par# 11309# C(  1,  2)( 24,  5)(  2,   1) | 0.713496337 0.638365983 0.778435588 0.035892998 
Par# 11310# C(  1,  1)( 25,  5)(  2,   1) | 0.286503663 0.221564412 0.361634017 0.035892998 
Par# 11311# C(  2,  1)( 25,  5)(  2,   1) | 1.000000000 1.000000000 1.000000000 0.000000000 
Par# 11312# C(  1,  2)( 25,  5)(  2,   1) | 0.713496337 0.638365983 0.778435588 0.035892998 
Par# 11313# C(  1,  1)( 26,  5)(  2,   1) | 0.286503663 0.221564412 0.361634017 0.035892998 
Par# 11314# C(  2,  1)( 26,  5)(  2,   1) | 1.000000000 1.000000000 1.000000000 0.000000000 
Par# 11315# C(  1,  2)( 26,  5)(  2,   1) | 0.713496337 0.638365983 0.778435588 0.035892998 
Par# 11316# C(  1,  1)( 27,  5)(  2,   1) | 0.286503663 0.221564412 0.361634017 0.035892998 
Par# 11317# C(  2,  1)( 27,  5)(  2,   1) | 1.000000000 1.000000000 1.000000000 0.000000000 
Par# 11318# C(  1,  2)( 27,  5)(  2,   1) | 0.713496337 0.638365983 0.778435588 0.035892998 
Par# 11319# C(  1,  1)( 28,  5)(  2,   1) | 0.286503663 0.221564412 0.361634017 0.035892998 
Par# 11320# C(  2,  1)( 28,  5)(  2,   1) | 1.000000000 1.000000000 1.000000000 0.000000000 
Par# 11321# C(  1,  2)( 28,  5)(  2,   1) | 0.713496337 0.638365983 0.778435588 0.035892998 
Par# 11322# C(  1,  1)( 29,  5)(  2,   1) | 0.286503663 0.221564412 0.361634017 0.035892998 
Par# 11323# C(  2,  1)( 29,  5)(  2,   1) | 1.000000000 1.000000000 1.000000000 0.000000000 
Par# 11324# C(  1,  2)( 29,  5)(  2,   1) | 0.713496337 0.638365983 0.778435588 0.035892998 
Par# 11325# C(  1,  1)( 30,  5)(  2,   1) | 0.286503663 0.221564412 0.361634017 0.035892998 
Par# 11326# C(  2,  1)( 30,  5)(  2,   1) | 1.000000000 1.000000000 1.000000000 0.000000000 
Par# 11327# C(  1,  2)( 30,  5)(  2,   1) | 0.713496337 0.638365983 0.778435588 0.035892998 
Par# 11328# C(  1,  1)( 31,  5)(  2,   1) | 0.286503663 0.221564412 0.361634017 0.035892998 
Par# 11329# C(  2,  1)( 31,  5)(  2,   1) | 1.000000000 1.000000000 1.000000000 0.000000000 
Par# 11330# C(  1,  2)( 31,  5)(  2,   1) | 0.713496337 0.638365983 0.778435588 0.035892998 
Par# 11331# C(  1,  1)( 32,  5)(  2,   1) | 0.286503663 0.221564412 0.361634017 0.035892998 
Par# 11332# C(  2,  1)( 32,  5)(  2,   1) | 1.000000000 1.000000000 1.000000000 0.000000000 
Par# 11333# C(  1,  2)( 32,  5)(  2,   1) | 0.713496337 0.638365983 0.778435588 0.035892998 
Par# 11334# C(  1,  1)( 33,  5)(  2,   1) | 0.286503663 0.221564412 0.361634017 0.035892998 
Par# 11335# C(  2,  1)( 33,  5)(  2,   1) | 1.000000000 1.000000000 1.000000000 0.000000000 
Par# 11336# C(  1,  2)( 33,  5)(  2,   1) | 0.713496337 0.638365983 0.778435588 0.035892998 
Par# 11337# C(  1,  1)( 34,  5)(  2,   1) | 0.286503663 0.221564412 0.361634017 0.035892998 
Par# 11338# C(  2,  1)( 34,  5)(  2,   1) | 1.000000000 1.000000000 1.000000000 0.000000000 
Par# 11339# C(  1,  2)( 34,  5)(  2,   1) | 0.713496337 0.638365983 0.778435588 0.035892998 
Par# 11340# C(  1,  1)( 35,  5)(  2,   1) | 0.286503663 0.221564412 0.361634017 0.035892998 
Par# 11341# C(  2,  1)( 35,  5)(  2,   1) | 1.000000000 1.000000000 1.000000000 0.000000000 
Par# 11342# C(  1,  2)( 35,  5)(  2,   1) | 0.713496337 0.638365983 0.778435588 0.035892998 
Par# 11343# C(  1,  1)( 36,  5)(  2,   1) | 0.286503663 0.221564412 0.361634017 0.035892998 
Par# 11344# C(  2,  1)( 36,  5)(  2,   1) | 1.000000000 1.000000000 1.000000000 0.000000000 
Par# 11345# C(  1,  2)( 36,  5)(  2,   1) | 0.713496337 0.638365983 0.778435588 0.035892998 
Par# 11346# C(  1,  1)( 37,  5)(  2,   1) | 0.286503663 0.221564412 0.361634017 0.035892998 
Par# 11347# C(  2,  1)( 37,  5)(  2,   1) | 1.000000000 1.000000000 1.000000000 0.000000000 
Par# 11348# C(  1,  2)( 37,  5)(  2,   1) | 0.713496337 0.638365983 0.778435588 0.035892998 
Par# 11349# C(  1,  1)( 38,  5)(  2,   1) | 0.286503663 0.221564412 0.361634017 0.035892998 
Par# 11350# C(  2,  1)( 38,  5)(  2,   1) | 1.000000000 1.000000000 1.000000000 0.000000000 
Par# 11351# C(  1,  2)( 38,  5)(  2,   1) | 0.713496337 0.638365983 0.778435588 0.035892998 
Par# 11352# C(  1,  1)(  6,  6)(  2,   1) | 0.286503663 0.221564412 0.361634017 0.035892998 
Par# 11353# C(  2,  1)(  6,  6)(  2,   1) | 1.000000000 1.000000000 1.000000000 0.000000000 
Par# 11354# C(  1,  2)(  6,  6)(  2,   1) | 0.713496337 0.638365983 0.778435588 0.035892998 
Par# 11355# C(  1,  1)(  7,  6)(  2,   1) | 0.286503663 0.221564412 0.361634017 0.035892998 
Par# 11356# C(  2,  1)(  7,  6)(  2,   1) | 1.000000000 1.000000000 1.000000000 0.000000000 
Par# 11357# C(  1,  2)(  7,  6)(  2,   1) | 0.713496337 0.638365983 0.778435588 0.035892998 
Par# 11358# C(  1,  1)(  8,  6)(  2,   1) | 0.286503663 0.221564412 0.361634017 0.035892998 
Par# 11359# C(  2,  1)(  8,  6)(  2,   1) | 1.000000000 1.000000000 1.000000000 0.000000000 
Par# 11360# C(  1,  2)(  8,  6)(  2,   1) | 0.713496337 0.638365983 0.778435588 0.035892998 
Par# 11361# C(  1,  1)(  9,  6)(  2,   1) | 0.286503663 0.221564412 0.361634017 0.035892998 
Par# 11362# C(  2,  1)(  9,  6)(  2,   1) | 1.000000000 1.000000000 1.000000000 0.000000000 
Par# 11363# C(  1,  2)(  9,  6)(  2,   1) | 0.713496337 0.638365983 0.778435588 0.035892998 
Par# 11364# C(  1,  1)( 10,  6)(  2,   1) | 0.286503663 0.221564412 0.361634017 0.035892998 
Par# 11365# C(  2,  1)( 10,  6)(  2,   1) | 1.000000000 1.000000000 1.000000000 0.000000000 
Par# 11366# C(  1,  2)( 10,  6)(  2,   1) | 0.713496337 0.638365983 0.778435588 0.035892998 
Par# 11367# C(  1,  1)( 11,  6)(  2,   1) | 0.286503663 0.221564412 0.361634017 0.035892998 
Par# 11368# C(  2,  1)( 11,  6)(  2,   1) | 1.000000000 1.000000000 1.000000000 0.000000000 
Par# 11369# C(  1,  2)( 11,  6)(  2,   1) | 0.713496337 0.638365983 0.778435588 0.035892998 
Par# 11370# C(  1,  1)( 12,  6)(  2,   1) | 0.286503663 0.221564412 0.361634017 0.035892998 
Par# 11371# C(  2,  1)( 12,  6)(  2,   1) | 1.000000000 1.000000000 1.000000000 0.000000000 
Par# 11372# C(  1,  2)( 12,  6)(  2,   1) | 0.713496337 0.638365983 0.778435588 0.035892998 
Par# 11373# C(  1,  1)( 13,  6)(  2,   1) | 0.286503663 0.221564412 0.361634017 0.035892998 
Par# 11374# C(  2,  1)( 13,  6)(  2,   1) | 1.000000000 1.000000000 1.000000000 0.000000000 
Par# 11375# C(  1,  2)( 13,  6)(  2,   1) | 0.713496337 0.638365983 0.778435588 0.035892998 
Par# 11376# C(  1,  1)( 14,  6)(  2,   1) | 0.286503663 0.221564412 0.361634017 0.035892998 
Par# 11377# C(  2,  1)( 14,  6)(  2,   1) | 1.000000000 1.000000000 1.000000000 0.000000000 
Par# 11378# C(  1,  2)( 14,  6)(  2,   1) | 0.713496337 0.638365983 0.778435588 0.035892998 
Par# 11379# C(  1,  1)( 15,  6)(  2,   1) | 0.286503663 0.221564412 0.361634017 0.035892998 
Par# 11380# C(  2,  1)( 15,  6)(  2,   1) | 1.000000000 1.000000000 1.000000000 0.000000000 
Par# 11381# C(  1,  2)( 15,  6)(  2,   1) | 0.713496337 0.638365983 0.778435588 0.035892998 
Par# 11382# C(  1,  1)( 16,  6)(  2,   1) | 0.286503663 0.221564412 0.361634017 0.035892998 
Par# 11383# C(  2,  1)( 16,  6)(  2,   1) | 1.000000000 1.000000000 1.000000000 0.000000000 
Par# 11384# C(  1,  2)( 16,  6)(  2,   1) | 0.713496337 0.638365983 0.778435588 0.035892998 
Par# 11385# C(  1,  1)( 17,  6)(  2,   1) | 0.286503663 0.221564412 0.361634017 0.035892998 
Par# 11386# C(  2,  1)( 17,  6)(  2,   1) | 1.000000000 1.000000000 1.000000000 0.000000000 
Par# 11387# C(  1,  2)( 17,  6)(  2,   1) | 0.713496337 0.638365983 0.778435588 0.035892998 
Par# 11388# C(  1,  1)( 18,  6)(  2,   1) | 0.286503663 0.221564412 0.361634017 0.035892998 
Par# 11389# C(  2,  1)( 18,  6)(  2,   1) | 1.000000000 1.000000000 1.000000000 0.000000000 
Par# 11390# C(  1,  2)( 18,  6)(  2,   1) | 0.713496337 0.638365983 0.778435588 0.035892998 
Par# 11391# C(  1,  1)( 19,  6)(  2,   1) | 0.286503663 0.221564412 0.361634017 0.035892998 
Par# 11392# C(  2,  1)( 19,  6)(  2,   1) | 1.000000000 1.000000000 1.000000000 0.000000000 
Par# 11393# C(  1,  2)( 19,  6)(  2,   1) | 0.713496337 0.638365983 0.778435588 0.035892998 
Par# 11394# C(  1,  1)( 20,  6)(  2,   1) | 0.286503663 0.221564412 0.361634017 0.035892998 
Par# 11395# C(  2,  1)( 20,  6)(  2,   1) | 1.000000000 1.000000000 1.000000000 0.000000000 
Par# 11396# C(  1,  2)( 20,  6)(  2,   1) | 0.713496337 0.638365983 0.778435588 0.035892998 
Par# 11397# C(  1,  1)( 21,  6)(  2,   1) | 0.286503663 0.221564412 0.361634017 0.035892998 
Par# 11398# C(  2,  1)( 21,  6)(  2,   1) | 1.000000000 1.000000000 1.000000000 0.000000000 
Par# 11399# C(  1,  2)( 21,  6)(  2,   1) | 0.713496337 0.638365983 0.778435588 0.035892998 
Par# 11400# C(  1,  1)( 22,  6)(  2,   1) | 0.286503663 0.221564412 0.361634017 0.035892998 
Par# 11401# C(  2,  1)( 22,  6)(  2,   1) | 1.000000000 1.000000000 1.000000000 0.000000000 
Par# 11402# C(  1,  2)( 22,  6)(  2,   1) | 0.713496337 0.638365983 0.778435588 0.035892998 
Par# 11403# C(  1,  1)( 23,  6)(  2,   1) | 0.286503663 0.221564412 0.361634017 0.035892998 
Par# 11404# C(  2,  1)( 23,  6)(  2,   1) | 1.000000000 1.000000000 1.000000000 0.000000000 
Par# 11405# C(  1,  2)( 23,  6)(  2,   1) | 0.713496337 0.638365983 0.778435588 0.035892998 
Par# 11406# C(  1,  1)( 24,  6)(  2,   1) | 0.286503663 0.221564412 0.361634017 0.035892998 
Par# 11407# C(  2,  1)( 24,  6)(  2,   1) | 1.000000000 1.000000000 1.000000000 0.000000000 
Par# 11408# C(  1,  2)( 24,  6)(  2,   1) | 0.713496337 0.638365983 0.778435588 0.035892998 
Par# 11409# C(  1,  1)( 25,  6)(  2,   1) | 0.286503663 0.221564412 0.361634017 0.035892998 
Par# 11410# C(  2,  1)( 25,  6)(  2,   1) | 1.000000000 1.000000000 1.000000000 0.000000000 
Par# 11411# C(  1,  2)( 25,  6)(  2,   1) | 0.713496337 0.638365983 0.778435588 0.035892998 
Par# 11412# C(  1,  1)( 26,  6)(  2,   1) | 0.286503663 0.221564412 0.361634017 0.035892998 
Par# 11413# C(  2,  1)( 26,  6)(  2,   1) | 1.000000000 1.000000000 1.000000000 0.000000000 
Par# 11414# C(  1,  2)( 26,  6)(  2,   1) | 0.713496337 0.638365983 0.778435588 0.035892998 
Par# 11415# C(  1,  1)( 27,  6)(  2,   1) | 0.286503663 0.221564412 0.361634017 0.035892998 
Par# 11416# C(  2,  1)( 27,  6)(  2,   1) | 1.000000000 1.000000000 1.000000000 0.000000000 
Par# 11417# C(  1,  2)( 27,  6)(  2,   1) | 0.713496337 0.638365983 0.778435588 0.035892998 
Par# 11418# C(  1,  1)( 28,  6)(  2,   1) | 0.286503663 0.221564412 0.361634017 0.035892998 
Par# 11419# C(  2,  1)( 28,  6)(  2,   1) | 1.000000000 1.000000000 1.000000000 0.000000000 
Par# 11420# C(  1,  2)( 28,  6)(  2,   1) | 0.713496337 0.638365983 0.778435588 0.035892998 
Par# 11421# C(  1,  1)( 29,  6)(  2,   1) | 0.286503663 0.221564412 0.361634017 0.035892998 
Par# 11422# C(  2,  1)( 29,  6)(  2,   1) | 1.000000000 1.000000000 1.000000000 0.000000000 
Par# 11423# C(  1,  2)( 29,  6)(  2,   1) | 0.713496337 0.638365983 0.778435588 0.035892998 
Par# 11424# C(  1,  1)( 30,  6)(  2,   1) | 0.286503663 0.221564412 0.361634017 0.035892998 
Par# 11425# C(  2,  1)( 30,  6)(  2,   1) | 1.000000000 1.000000000 1.000000000 0.000000000 
Par# 11426# C(  1,  2)( 30,  6)(  2,   1) | 0.713496337 0.638365983 0.778435588 0.035892998 
Par# 11427# C(  1,  1)( 31,  6)(  2,   1) | 0.286503663 0.221564412 0.361634017 0.035892998 
Par# 11428# C(  2,  1)( 31,  6)(  2,   1) | 1.000000000 1.000000000 1.000000000 0.000000000 
Par# 11429# C(  1,  2)( 31,  6)(  2,   1) | 0.713496337 0.638365983 0.778435588 0.035892998 
Par# 11430# C(  1,  1)( 32,  6)(  2,   1) | 0.286503663 0.221564412 0.361634017 0.035892998 
Par# 11431# C(  2,  1)( 32,  6)(  2,   1) | 1.000000000 1.000000000 1.000000000 0.000000000 
Par# 11432# C(  1,  2)( 32,  6)(  2,   1) | 0.713496337 0.638365983 0.778435588 0.035892998 
Par# 11433# C(  1,  1)( 33,  6)(  2,   1) | 0.286503663 0.221564412 0.361634017 0.035892998 
Par# 11434# C(  2,  1)( 33,  6)(  2,   1) | 1.000000000 1.000000000 1.000000000 0.000000000 
Par# 11435# C(  1,  2)( 33,  6)(  2,   1) | 0.713496337 0.638365983 0.778435588 0.035892998 
Par# 11436# C(  1,  1)( 34,  6)(  2,   1) | 0.286503663 0.221564412 0.361634017 0.035892998 
Par# 11437# C(  2,  1)( 34,  6)(  2,   1) | 1.000000000 1.000000000 1.000000000 0.000000000 
Par# 11438# C(  1,  2)( 34,  6)(  2,   1) | 0.713496337 0.638365983 0.778435588 0.035892998 
Par# 11439# C(  1,  1)( 35,  6)(  2,   1) | 0.286503663 0.221564412 0.361634017 0.035892998 
Par# 11440# C(  2,  1)( 35,  6)(  2,   1) | 1.000000000 1.000000000 1.000000000 0.000000000 
Par# 11441# C(  1,  2)( 35,  6)(  2,   1) | 0.713496337 0.638365983 0.778435588 0.035892998 
Par# 11442# C(  1,  1)( 36,  6)(  2,   1) | 0.286503663 0.221564412 0.361634017 0.035892998 
Par# 11443# C(  2,  1)( 36,  6)(  2,   1) | 1.000000000 1.000000000 1.000000000 0.000000000 
Par# 11444# C(  1,  2)( 36,  6)(  2,   1) | 0.713496337 0.638365983 0.778435588 0.035892998 
Par# 11445# C(  1,  1)( 37,  6)(  2,   1) | 0.286503663 0.221564412 0.361634017 0.035892998 
Par# 11446# C(  2,  1)( 37,  6)(  2,   1) | 1.000000000 1.000000000 1.000000000 0.000000000 
Par# 11447# C(  1,  2)( 37,  6)(  2,   1) | 0.713496337 0.638365983 0.778435588 0.035892998 
Par# 11448# C(  1,  1)( 38,  6)(  2,   1) | 0.286503663 0.221564412 0.361634017 0.035892998 
Par# 11449# C(  2,  1)( 38,  6)(  2,   1) | 1.000000000 1.000000000 1.000000000 0.000000000 
Par# 11450# C(  1,  2)( 38,  6)(  2,   1) | 0.713496337 0.638365983 0.778435588 0.035892998 
Par# 11451# C(  1,  1)(  7,  7)(  2,   1) | 0.286503663 0.221564412 0.361634017 0.035892998 
Par# 11452# C(  2,  1)(  7,  7)(  2,   1) | 1.000000000 1.000000000 1.000000000 0.000000000 
Par# 11453# C(  1,  2)(  7,  7)(  2,   1) | 0.713496337 0.638365983 0.778435588 0.035892998 
Par# 11454# C(  1,  1)(  8,  7)(  2,   1) | 0.286503663 0.221564412 0.361634017 0.035892998 
Par# 11455# C(  2,  1)(  8,  7)(  2,   1) | 1.000000000 1.000000000 1.000000000 0.000000000 
Par# 11456# C(  1,  2)(  8,  7)(  2,   1) | 0.713496337 0.638365983 0.778435588 0.035892998 
Par# 11457# C(  1,  1)(  9,  7)(  2,   1) | 0.286503663 0.221564412 0.361634017 0.035892998 
Par# 11458# C(  2,  1)(  9,  7)(  2,   1) | 1.000000000 1.000000000 1.000000000 0.000000000 
Par# 11459# C(  1,  2)(  9,  7)(  2,   1) | 0.713496337 0.638365983 0.778435588 0.035892998 
Par# 11460# C(  1,  1)( 10,  7)(  2,   1) | 0.286503663 0.221564412 0.361634017 0.035892998 
Par# 11461# C(  2,  1)( 10,  7)(  2,   1) | 1.000000000 1.000000000 1.000000000 0.000000000 
Par# 11462# C(  1,  2)( 10,  7)(  2,   1) | 0.713496337 0.638365983 0.778435588 0.035892998 
Par# 11463# C(  1,  1)( 11,  7)(  2,   1) | 0.286503663 0.221564412 0.361634017 0.035892998 
Par# 11464# C(  2,  1)( 11,  7)(  2,   1) | 1.000000000 1.000000000 1.000000000 0.000000000 
Par# 11465# C(  1,  2)( 11,  7)(  2,   1) | 0.713496337 0.638365983 0.778435588 0.035892998 
Par# 11466# C(  1,  1)( 12,  7)(  2,   1) | 0.286503663 0.221564412 0.361634017 0.035892998 
Par# 11467# C(  2,  1)( 12,  7)(  2,   1) | 1.000000000 1.000000000 1.000000000 0.000000000 
Par# 11468# C(  1,  2)( 12,  7)(  2,   1) | 0.713496337 0.638365983 0.778435588 0.035892998 
Par# 11469# C(  1,  1)( 13,  7)(  2,   1) | 0.286503663 0.221564412 0.361634017 0.035892998 
Par# 11470# C(  2,  1)( 13,  7)(  2,   1) | 1.000000000 1.000000000 1.000000000 0.000000000 
Par# 11471# C(  1,  2)( 13,  7)(  2,   1) | 0.713496337 0.638365983 0.778435588 0.035892998 
Par# 11472# C(  1,  1)( 14,  7)(  2,   1) | 0.286503663 0.221564412 0.361634017 0.035892998 
Par# 11473# C(  2,  1)( 14,  7)(  2,   1) | 1.000000000 1.000000000 1.000000000 0.000000000 
Par# 11474# C(  1,  2)( 14,  7)(  2,   1) | 0.713496337 0.638365983 0.778435588 0.035892998 
Par# 11475# C(  1,  1)( 15,  7)(  2,   1) | 0.286503663 0.221564412 0.361634017 0.035892998 
Par# 11476# C(  2,  1)( 15,  7)(  2,   1) | 1.000000000 1.000000000 1.000000000 0.000000000 
Par# 11477# C(  1,  2)( 15,  7)(  2,   1) | 0.713496337 0.638365983 0.778435588 0.035892998 
Par# 11478# C(  1,  1)( 16,  7)(  2,   1) | 0.286503663 0.221564412 0.361634017 0.035892998 
Par# 11479# C(  2,  1)( 16,  7)(  2,   1) | 1.000000000 1.000000000 1.000000000 0.000000000 
Par# 11480# C(  1,  2)( 16,  7)(  2,   1) | 0.713496337 0.638365983 0.778435588 0.035892998 
Par# 11481# C(  1,  1)( 17,  7)(  2,   1) | 0.286503663 0.221564412 0.361634017 0.035892998 
Par# 11482# C(  2,  1)( 17,  7)(  2,   1) | 1.000000000 1.000000000 1.000000000 0.000000000 
Par# 11483# C(  1,  2)( 17,  7)(  2,   1) | 0.713496337 0.638365983 0.778435588 0.035892998 
Par# 11484# C(  1,  1)( 18,  7)(  2,   1) | 0.286503663 0.221564412 0.361634017 0.035892998 
Par# 11485# C(  2,  1)( 18,  7)(  2,   1) | 1.000000000 1.000000000 1.000000000 0.000000000 
Par# 11486# C(  1,  2)( 18,  7)(  2,   1) | 0.713496337 0.638365983 0.778435588 0.035892998 
Par# 11487# C(  1,  1)( 19,  7)(  2,   1) | 0.286503663 0.221564412 0.361634017 0.035892998 
Par# 11488# C(  2,  1)( 19,  7)(  2,   1) | 1.000000000 1.000000000 1.000000000 0.000000000 
Par# 11489# C(  1,  2)( 19,  7)(  2,   1) | 0.713496337 0.638365983 0.778435588 0.035892998 
Par# 11490# C(  1,  1)( 20,  7)(  2,   1) | 0.286503663 0.221564412 0.361634017 0.035892998 
Par# 11491# C(  2,  1)( 20,  7)(  2,   1) | 1.000000000 1.000000000 1.000000000 0.000000000 
Par# 11492# C(  1,  2)( 20,  7)(  2,   1) | 0.713496337 0.638365983 0.778435588 0.035892998 
Par# 11493# C(  1,  1)( 21,  7)(  2,   1) | 0.286503663 0.221564412 0.361634017 0.035892998 
Par# 11494# C(  2,  1)( 21,  7)(  2,   1) | 1.000000000 1.000000000 1.000000000 0.000000000 
Par# 11495# C(  1,  2)( 21,  7)(  2,   1) | 0.713496337 0.638365983 0.778435588 0.035892998 
Par# 11496# C(  1,  1)( 22,  7)(  2,   1) | 0.286503663 0.221564412 0.361634017 0.035892998 
Par# 11497# C(  2,  1)( 22,  7)(  2,   1) | 1.000000000 1.000000000 1.000000000 0.000000000 
Par# 11498# C(  1,  2)( 22,  7)(  2,   1) | 0.713496337 0.638365983 0.778435588 0.035892998 
Par# 11499# C(  1,  1)( 23,  7)(  2,   1) | 0.286503663 0.221564412 0.361634017 0.035892998 
Par# 11500# C(  2,  1)( 23,  7)(  2,   1) | 1.000000000 1.000000000 1.000000000 0.000000000 
Par# 11501# C(  1,  2)( 23,  7)(  2,   1) | 0.713496337 0.638365983 0.778435588 0.035892998 
Par# 11502# C(  1,  1)( 24,  7)(  2,   1) | 0.286503663 0.221564412 0.361634017 0.035892998 
Par# 11503# C(  2,  1)( 24,  7)(  2,   1) | 1.000000000 1.000000000 1.000000000 0.000000000 
Par# 11504# C(  1,  2)( 24,  7)(  2,   1) | 0.713496337 0.638365983 0.778435588 0.035892998 
Par# 11505# C(  1,  1)( 25,  7)(  2,   1) | 0.286503663 0.221564412 0.361634017 0.035892998 
Par# 11506# C(  2,  1)( 25,  7)(  2,   1) | 1.000000000 1.000000000 1.000000000 0.000000000 
Par# 11507# C(  1,  2)( 25,  7)(  2,   1) | 0.713496337 0.638365983 0.778435588 0.035892998 
Par# 11508# C(  1,  1)( 26,  7)(  2,   1) | 0.286503663 0.221564412 0.361634017 0.035892998 
Par# 11509# C(  2,  1)( 26,  7)(  2,   1) | 1.000000000 1.000000000 1.000000000 0.000000000 
Par# 11510# C(  1,  2)( 26,  7)(  2,   1) | 0.713496337 0.638365983 0.778435588 0.035892998 
Par# 11511# C(  1,  1)( 27,  7)(  2,   1) | 0.286503663 0.221564412 0.361634017 0.035892998 
Par# 11512# C(  2,  1)( 27,  7)(  2,   1) | 1.000000000 1.000000000 1.000000000 0.000000000 
Par# 11513# C(  1,  2)( 27,  7)(  2,   1) | 0.713496337 0.638365983 0.778435588 0.035892998 
Par# 11514# C(  1,  1)( 28,  7)(  2,   1) | 0.286503663 0.221564412 0.361634017 0.035892998 
Par# 11515# C(  2,  1)( 28,  7)(  2,   1) | 1.000000000 1.000000000 1.000000000 0.000000000 
Par# 11516# C(  1,  2)( 28,  7)(  2,   1) | 0.713496337 0.638365983 0.778435588 0.035892998 
Par# 11517# C(  1,  1)( 29,  7)(  2,   1) | 0.286503663 0.221564412 0.361634017 0.035892998 
Par# 11518# C(  2,  1)( 29,  7)(  2,   1) | 1.000000000 1.000000000 1.000000000 0.000000000 
Par# 11519# C(  1,  2)( 29,  7)(  2,   1) | 0.713496337 0.638365983 0.778435588 0.035892998 
Par# 11520# C(  1,  1)( 30,  7)(  2,   1) | 0.286503663 0.221564412 0.361634017 0.035892998 
Par# 11521# C(  2,  1)( 30,  7)(  2,   1) | 1.000000000 1.000000000 1.000000000 0.000000000 
Par# 11522# C(  1,  2)( 30,  7)(  2,   1) | 0.713496337 0.638365983 0.778435588 0.035892998 
Par# 11523# C(  1,  1)( 31,  7)(  2,   1) | 0.286503663 0.221564412 0.361634017 0.035892998 
Par# 11524# C(  2,  1)( 31,  7)(  2,   1) | 1.000000000 1.000000000 1.000000000 0.000000000 
Par# 11525# C(  1,  2)( 31,  7)(  2,   1) | 0.713496337 0.638365983 0.778435588 0.035892998 
Par# 11526# C(  1,  1)( 32,  7)(  2,   1) | 0.286503663 0.221564412 0.361634017 0.035892998 
Par# 11527# C(  2,  1)( 32,  7)(  2,   1) | 1.000000000 1.000000000 1.000000000 0.000000000 
Par# 11528# C(  1,  2)( 32,  7)(  2,   1) | 0.713496337 0.638365983 0.778435588 0.035892998 
Par# 11529# C(  1,  1)( 33,  7)(  2,   1) | 0.286503663 0.221564412 0.361634017 0.035892998 
Par# 11530# C(  2,  1)( 33,  7)(  2,   1) | 1.000000000 1.000000000 1.000000000 0.000000000 
Par# 11531# C(  1,  2)( 33,  7)(  2,   1) | 0.713496337 0.638365983 0.778435588 0.035892998 
Par# 11532# C(  1,  1)( 34,  7)(  2,   1) | 0.286503663 0.221564412 0.361634017 0.035892998 
Par# 11533# C(  2,  1)( 34,  7)(  2,   1) | 1.000000000 1.000000000 1.000000000 0.000000000 
Par# 11534# C(  1,  2)( 34,  7)(  2,   1) | 0.713496337 0.638365983 0.778435588 0.035892998 
Par# 11535# C(  1,  1)( 35,  7)(  2,   1) | 0.286503663 0.221564412 0.361634017 0.035892998 
Par# 11536# C(  2,  1)( 35,  7)(  2,   1) | 1.000000000 1.000000000 1.000000000 0.000000000 
Par# 11537# C(  1,  2)( 35,  7)(  2,   1) | 0.713496337 0.638365983 0.778435588 0.035892998 
Par# 11538# C(  1,  1)( 36,  7)(  2,   1) | 0.286503663 0.221564412 0.361634017 0.035892998 
Par# 11539# C(  2,  1)( 36,  7)(  2,   1) | 1.000000000 1.000000000 1.000000000 0.000000000 
Par# 11540# C(  1,  2)( 36,  7)(  2,   1) | 0.713496337 0.638365983 0.778435588 0.035892998 
Par# 11541# C(  1,  1)( 37,  7)(  2,   1) | 0.286503663 0.221564412 0.361634017 0.035892998 
Par# 11542# C(  2,  1)( 37,  7)(  2,   1) | 1.000000000 1.000000000 1.000000000 0.000000000 
Par# 11543# C(  1,  2)( 37,  7)(  2,   1) | 0.713496337 0.638365983 0.778435588 0.035892998 
Par# 11544# C(  1,  1)( 38,  7)(  2,   1) | 0.286503663 0.221564412 0.361634017 0.035892998 
Par# 11545# C(  2,  1)( 38,  7)(  2,   1) | 1.000000000 1.000000000 1.000000000 0.000000000 
Par# 11546# C(  1,  2)( 38,  7)(  2,   1) | 0.713496337 0.638365983 0.778435588 0.035892998 
Par# 11547# C(  1,  1)(  8,  8)(  2,   1) | 0.286503663 0.221564412 0.361634017 0.035892998 
Par# 11548# C(  2,  1)(  8,  8)(  2,   1) | 1.000000000 1.000000000 1.000000000 0.000000000 
Par# 11549# C(  1,  2)(  8,  8)(  2,   1) | 0.713496337 0.638365983 0.778435588 0.035892998 
Par# 11550# C(  1,  1)(  9,  8)(  2,   1) | 0.286503663 0.221564412 0.361634017 0.035892998 
Par# 11551# C(  2,  1)(  9,  8)(  2,   1) | 1.000000000 1.000000000 1.000000000 0.000000000 
Par# 11552# C(  1,  2)(  9,  8)(  2,   1) | 0.713496337 0.638365983 0.778435588 0.035892998 
Par# 11553# C(  1,  1)( 10,  8)(  2,   1) | 0.286503663 0.221564412 0.361634017 0.035892998 
Par# 11554# C(  2,  1)( 10,  8)(  2,   1) | 1.000000000 1.000000000 1.000000000 0.000000000 
Par# 11555# C(  1,  2)( 10,  8)(  2,   1) | 0.713496337 0.638365983 0.778435588 0.035892998 
Par# 11556# C(  1,  1)( 11,  8)(  2,   1) | 0.286503663 0.221564412 0.361634017 0.035892998 
Par# 11557# C(  2,  1)( 11,  8)(  2,   1) | 1.000000000 1.000000000 1.000000000 0.000000000 
Par# 11558# C(  1,  2)( 11,  8)(  2,   1) | 0.713496337 0.638365983 0.778435588 0.035892998 
Par# 11559# C(  1,  1)( 12,  8)(  2,   1) | 0.286503663 0.221564412 0.361634017 0.035892998 
Par# 11560# C(  2,  1)( 12,  8)(  2,   1) | 1.000000000 1.000000000 1.000000000 0.000000000 
Par# 11561# C(  1,  2)( 12,  8)(  2,   1) | 0.713496337 0.638365983 0.778435588 0.035892998 
Par# 11562# C(  1,  1)( 13,  8)(  2,   1) | 0.286503663 0.221564412 0.361634017 0.035892998 
Par# 11563# C(  2,  1)( 13,  8)(  2,   1) | 1.000000000 1.000000000 1.000000000 0.000000000 
Par# 11564# C(  1,  2)( 13,  8)(  2,   1) | 0.713496337 0.638365983 0.778435588 0.035892998 
Par# 11565# C(  1,  1)( 14,  8)(  2,   1) | 0.286503663 0.221564412 0.361634017 0.035892998 
Par# 11566# C(  2,  1)( 14,  8)(  2,   1) | 1.000000000 1.000000000 1.000000000 0.000000000 
Par# 11567# C(  1,  2)( 14,  8)(  2,   1) | 0.713496337 0.638365983 0.778435588 0.035892998 
Par# 11568# C(  1,  1)( 15,  8)(  2,   1) | 0.286503663 0.221564412 0.361634017 0.035892998 
Par# 11569# C(  2,  1)( 15,  8)(  2,   1) | 1.000000000 1.000000000 1.000000000 0.000000000 
Par# 11570# C(  1,  2)( 15,  8)(  2,   1) | 0.713496337 0.638365983 0.778435588 0.035892998 
Par# 11571# C(  1,  1)( 16,  8)(  2,   1) | 0.286503663 0.221564412 0.361634017 0.035892998 
Par# 11572# C(  2,  1)( 16,  8)(  2,   1) | 1.000000000 1.000000000 1.000000000 0.000000000 
Par# 11573# C(  1,  2)( 16,  8)(  2,   1) | 0.713496337 0.638365983 0.778435588 0.035892998 
Par# 11574# C(  1,  1)( 17,  8)(  2,   1) | 0.286503663 0.221564412 0.361634017 0.035892998 
Par# 11575# C(  2,  1)( 17,  8)(  2,   1) | 1.000000000 1.000000000 1.000000000 0.000000000 
Par# 11576# C(  1,  2)( 17,  8)(  2,   1) | 0.713496337 0.638365983 0.778435588 0.035892998 
Par# 11577# C(  1,  1)( 18,  8)(  2,   1) | 0.286503663 0.221564412 0.361634017 0.035892998 
Par# 11578# C(  2,  1)( 18,  8)(  2,   1) | 1.000000000 1.000000000 1.000000000 0.000000000 
Par# 11579# C(  1,  2)( 18,  8)(  2,   1) | 0.713496337 0.638365983 0.778435588 0.035892998 
Par# 11580# C(  1,  1)( 19,  8)(  2,   1) | 0.286503663 0.221564412 0.361634017 0.035892998 
Par# 11581# C(  2,  1)( 19,  8)(  2,   1) | 1.000000000 1.000000000 1.000000000 0.000000000 
Par# 11582# C(  1,  2)( 19,  8)(  2,   1) | 0.713496337 0.638365983 0.778435588 0.035892998 
Par# 11583# C(  1,  1)( 20,  8)(  2,   1) | 0.286503663 0.221564412 0.361634017 0.035892998 
Par# 11584# C(  2,  1)( 20,  8)(  2,   1) | 1.000000000 1.000000000 1.000000000 0.000000000 
Par# 11585# C(  1,  2)( 20,  8)(  2,   1) | 0.713496337 0.638365983 0.778435588 0.035892998 
Par# 11586# C(  1,  1)( 21,  8)(  2,   1) | 0.286503663 0.221564412 0.361634017 0.035892998 
Par# 11587# C(  2,  1)( 21,  8)(  2,   1) | 1.000000000 1.000000000 1.000000000 0.000000000 
Par# 11588# C(  1,  2)( 21,  8)(  2,   1) | 0.713496337 0.638365983 0.778435588 0.035892998 
Par# 11589# C(  1,  1)( 22,  8)(  2,   1) | 0.286503663 0.221564412 0.361634017 0.035892998 
Par# 11590# C(  2,  1)( 22,  8)(  2,   1) | 1.000000000 1.000000000 1.000000000 0.000000000 
Par# 11591# C(  1,  2)( 22,  8)(  2,   1) | 0.713496337 0.638365983 0.778435588 0.035892998 
Par# 11592# C(  1,  1)( 23,  8)(  2,   1) | 0.286503663 0.221564412 0.361634017 0.035892998 
Par# 11593# C(  2,  1)( 23,  8)(  2,   1) | 1.000000000 1.000000000 1.000000000 0.000000000 
Par# 11594# C(  1,  2)( 23,  8)(  2,   1) | 0.713496337 0.638365983 0.778435588 0.035892998 
Par# 11595# C(  1,  1)( 24,  8)(  2,   1) | 0.286503663 0.221564412 0.361634017 0.035892998 
Par# 11596# C(  2,  1)( 24,  8)(  2,   1) | 1.000000000 1.000000000 1.000000000 0.000000000 
Par# 11597# C(  1,  2)( 24,  8)(  2,   1) | 0.713496337 0.638365983 0.778435588 0.035892998 
Par# 11598# C(  1,  1)( 25,  8)(  2,   1) | 0.286503663 0.221564412 0.361634017 0.035892998 
Par# 11599# C(  2,  1)( 25,  8)(  2,   1) | 1.000000000 1.000000000 1.000000000 0.000000000 
Par# 11600# C(  1,  2)( 25,  8)(  2,   1) | 0.713496337 0.638365983 0.778435588 0.035892998 
Par# 11601# C(  1,  1)( 26,  8)(  2,   1) | 0.286503663 0.221564412 0.361634017 0.035892998 
Par# 11602# C(  2,  1)( 26,  8)(  2,   1) | 1.000000000 1.000000000 1.000000000 0.000000000 
Par# 11603# C(  1,  2)( 26,  8)(  2,   1) | 0.713496337 0.638365983 0.778435588 0.035892998 
Par# 11604# C(  1,  1)( 27,  8)(  2,   1) | 0.286503663 0.221564412 0.361634017 0.035892998 
Par# 11605# C(  2,  1)( 27,  8)(  2,   1) | 1.000000000 1.000000000 1.000000000 0.000000000 
Par# 11606# C(  1,  2)( 27,  8)(  2,   1) | 0.713496337 0.638365983 0.778435588 0.035892998 
Par# 11607# C(  1,  1)( 28,  8)(  2,   1) | 0.286503663 0.221564412 0.361634017 0.035892998 
Par# 11608# C(  2,  1)( 28,  8)(  2,   1) | 1.000000000 1.000000000 1.000000000 0.000000000 
Par# 11609# C(  1,  2)( 28,  8)(  2,   1) | 0.713496337 0.638365983 0.778435588 0.035892998 
Par# 11610# C(  1,  1)( 29,  8)(  2,   1) | 0.286503663 0.221564412 0.361634017 0.035892998 
Par# 11611# C(  2,  1)( 29,  8)(  2,   1) | 1.000000000 1.000000000 1.000000000 0.000000000 
Par# 11612# C(  1,  2)( 29,  8)(  2,   1) | 0.713496337 0.638365983 0.778435588 0.035892998 
Par# 11613# C(  1,  1)( 30,  8)(  2,   1) | 0.286503663 0.221564412 0.361634017 0.035892998 
Par# 11614# C(  2,  1)( 30,  8)(  2,   1) | 1.000000000 1.000000000 1.000000000 0.000000000 
Par# 11615# C(  1,  2)( 30,  8)(  2,   1) | 0.713496337 0.638365983 0.778435588 0.035892998 
Par# 11616# C(  1,  1)( 31,  8)(  2,   1) | 0.286503663 0.221564412 0.361634017 0.035892998 
Par# 11617# C(  2,  1)( 31,  8)(  2,   1) | 1.000000000 1.000000000 1.000000000 0.000000000 
Par# 11618# C(  1,  2)( 31,  8)(  2,   1) | 0.713496337 0.638365983 0.778435588 0.035892998 
Par# 11619# C(  1,  1)( 32,  8)(  2,   1) | 0.286503663 0.221564412 0.361634017 0.035892998 
Par# 11620# C(  2,  1)( 32,  8)(  2,   1) | 1.000000000 1.000000000 1.000000000 0.000000000 
Par# 11621# C(  1,  2)( 32,  8)(  2,   1) | 0.713496337 0.638365983 0.778435588 0.035892998 
Par# 11622# C(  1,  1)( 33,  8)(  2,   1) | 0.286503663 0.221564412 0.361634017 0.035892998 
Par# 11623# C(  2,  1)( 33,  8)(  2,   1) | 1.000000000 1.000000000 1.000000000 0.000000000 
Par# 11624# C(  1,  2)( 33,  8)(  2,   1) | 0.713496337 0.638365983 0.778435588 0.035892998 
Par# 11625# C(  1,  1)( 34,  8)(  2,   1) | 0.286503663 0.221564412 0.361634017 0.035892998 
Par# 11626# C(  2,  1)( 34,  8)(  2,   1) | 1.000000000 1.000000000 1.000000000 0.000000000 
Par# 11627# C(  1,  2)( 34,  8)(  2,   1) | 0.713496337 0.638365983 0.778435588 0.035892998 
Par# 11628# C(  1,  1)( 35,  8)(  2,   1) | 0.286503663 0.221564412 0.361634017 0.035892998 
Par# 11629# C(  2,  1)( 35,  8)(  2,   1) | 1.000000000 1.000000000 1.000000000 0.000000000 
Par# 11630# C(  1,  2)( 35,  8)(  2,   1) | 0.713496337 0.638365983 0.778435588 0.035892998 
Par# 11631# C(  1,  1)( 36,  8)(  2,   1) | 0.286503663 0.221564412 0.361634017 0.035892998 
Par# 11632# C(  2,  1)( 36,  8)(  2,   1) | 1.000000000 1.000000000 1.000000000 0.000000000 
Par# 11633# C(  1,  2)( 36,  8)(  2,   1) | 0.713496337 0.638365983 0.778435588 0.035892998 
Par# 11634# C(  1,  1)( 37,  8)(  2,   1) | 0.286503663 0.221564412 0.361634017 0.035892998 
Par# 11635# C(  2,  1)( 37,  8)(  2,   1) | 1.000000000 1.000000000 1.000000000 0.000000000 
Par# 11636# C(  1,  2)( 37,  8)(  2,   1) | 0.713496337 0.638365983 0.778435588 0.035892998 
Par# 11637# C(  1,  1)( 38,  8)(  2,   1) | 0.286503663 0.221564412 0.361634017 0.035892998 
Par# 11638# C(  2,  1)( 38,  8)(  2,   1) | 1.000000000 1.000000000 1.000000000 0.000000000 
Par# 11639# C(  1,  2)( 38,  8)(  2,   1) | 0.713496337 0.638365983 0.778435588 0.035892998 
Par# 11640# C(  1,  1)(  9,  9)(  2,   1) | 0.286503663 0.221564412 0.361634017 0.035892998 
Par# 11641# C(  2,  1)(  9,  9)(  2,   1) | 1.000000000 1.000000000 1.000000000 0.000000000 
Par# 11642# C(  1,  2)(  9,  9)(  2,   1) | 0.713496337 0.638365983 0.778435588 0.035892998 
Par# 11643# C(  1,  1)( 10,  9)(  2,   1) | 0.286503663 0.221564412 0.361634017 0.035892998 
Par# 11644# C(  2,  1)( 10,  9)(  2,   1) | 1.000000000 1.000000000 1.000000000 0.000000000 
Par# 11645# C(  1,  2)( 10,  9)(  2,   1) | 0.713496337 0.638365983 0.778435588 0.035892998 
Par# 11646# C(  1,  1)( 11,  9)(  2,   1) | 0.286503663 0.221564412 0.361634017 0.035892998 
Par# 11647# C(  2,  1)( 11,  9)(  2,   1) | 1.000000000 1.000000000 1.000000000 0.000000000 
Par# 11648# C(  1,  2)( 11,  9)(  2,   1) | 0.713496337 0.638365983 0.778435588 0.035892998 
Par# 11649# C(  1,  1)( 12,  9)(  2,   1) | 0.286503663 0.221564412 0.361634017 0.035892998 
Par# 11650# C(  2,  1)( 12,  9)(  2,   1) | 1.000000000 1.000000000 1.000000000 0.000000000 
Par# 11651# C(  1,  2)( 12,  9)(  2,   1) | 0.713496337 0.638365983 0.778435588 0.035892998 
Par# 11652# C(  1,  1)( 13,  9)(  2,   1) | 0.286503663 0.221564412 0.361634017 0.035892998 
Par# 11653# C(  2,  1)( 13,  9)(  2,   1) | 1.000000000 1.000000000 1.000000000 0.000000000 
Par# 11654# C(  1,  2)( 13,  9)(  2,   1) | 0.713496337 0.638365983 0.778435588 0.035892998 
Par# 11655# C(  1,  1)( 14,  9)(  2,   1) | 0.286503663 0.221564412 0.361634017 0.035892998 
Par# 11656# C(  2,  1)( 14,  9)(  2,   1) | 1.000000000 1.000000000 1.000000000 0.000000000 
Par# 11657# C(  1,  2)( 14,  9)(  2,   1) | 0.713496337 0.638365983 0.778435588 0.035892998 
Par# 11658# C(  1,  1)( 15,  9)(  2,   1) | 0.286503663 0.221564412 0.361634017 0.035892998 
Par# 11659# C(  2,  1)( 15,  9)(  2,   1) | 1.000000000 1.000000000 1.000000000 0.000000000 
Par# 11660# C(  1,  2)( 15,  9)(  2,   1) | 0.713496337 0.638365983 0.778435588 0.035892998 
Par# 11661# C(  1,  1)( 16,  9)(  2,   1) | 0.286503663 0.221564412 0.361634017 0.035892998 
Par# 11662# C(  2,  1)( 16,  9)(  2,   1) | 1.000000000 1.000000000 1.000000000 0.000000000 
Par# 11663# C(  1,  2)( 16,  9)(  2,   1) | 0.713496337 0.638365983 0.778435588 0.035892998 
Par# 11664# C(  1,  1)( 17,  9)(  2,   1) | 0.286503663 0.221564412 0.361634017 0.035892998 
Par# 11665# C(  2,  1)( 17,  9)(  2,   1) | 1.000000000 1.000000000 1.000000000 0.000000000 
Par# 11666# C(  1,  2)( 17,  9)(  2,   1) | 0.713496337 0.638365983 0.778435588 0.035892998 
Par# 11667# C(  1,  1)( 18,  9)(  2,   1) | 0.286503663 0.221564412 0.361634017 0.035892998 
Par# 11668# C(  2,  1)( 18,  9)(  2,   1) | 1.000000000 1.000000000 1.000000000 0.000000000 
Par# 11669# C(  1,  2)( 18,  9)(  2,   1) | 0.713496337 0.638365983 0.778435588 0.035892998 
Par# 11670# C(  1,  1)( 19,  9)(  2,   1) | 0.286503663 0.221564412 0.361634017 0.035892998 
Par# 11671# C(  2,  1)( 19,  9)(  2,   1) | 1.000000000 1.000000000 1.000000000 0.000000000 
Par# 11672# C(  1,  2)( 19,  9)(  2,   1) | 0.713496337 0.638365983 0.778435588 0.035892998 
Par# 11673# C(  1,  1)( 20,  9)(  2,   1) | 0.286503663 0.221564412 0.361634017 0.035892998 
Par# 11674# C(  2,  1)( 20,  9)(  2,   1) | 1.000000000 1.000000000 1.000000000 0.000000000 
Par# 11675# C(  1,  2)( 20,  9)(  2,   1) | 0.713496337 0.638365983 0.778435588 0.035892998 
Par# 11676# C(  1,  1)( 21,  9)(  2,   1) | 0.286503663 0.221564412 0.361634017 0.035892998 
Par# 11677# C(  2,  1)( 21,  9)(  2,   1) | 1.000000000 1.000000000 1.000000000 0.000000000 
Par# 11678# C(  1,  2)( 21,  9)(  2,   1) | 0.713496337 0.638365983 0.778435588 0.035892998 
Par# 11679# C(  1,  1)( 22,  9)(  2,   1) | 0.286503663 0.221564412 0.361634017 0.035892998 
Par# 11680# C(  2,  1)( 22,  9)(  2,   1) | 1.000000000 1.000000000 1.000000000 0.000000000 
Par# 11681# C(  1,  2)( 22,  9)(  2,   1) | 0.713496337 0.638365983 0.778435588 0.035892998 
Par# 11682# C(  1,  1)( 23,  9)(  2,   1) | 0.286503663 0.221564412 0.361634017 0.035892998 
Par# 11683# C(  2,  1)( 23,  9)(  2,   1) | 1.000000000 1.000000000 1.000000000 0.000000000 
Par# 11684# C(  1,  2)( 23,  9)(  2,   1) | 0.713496337 0.638365983 0.778435588 0.035892998 
Par# 11685# C(  1,  1)( 24,  9)(  2,   1) | 0.286503663 0.221564412 0.361634017 0.035892998 
Par# 11686# C(  2,  1)( 24,  9)(  2,   1) | 1.000000000 1.000000000 1.000000000 0.000000000 
Par# 11687# C(  1,  2)( 24,  9)(  2,   1) | 0.713496337 0.638365983 0.778435588 0.035892998 
Par# 11688# C(  1,  1)( 25,  9)(  2,   1) | 0.286503663 0.221564412 0.361634017 0.035892998 
Par# 11689# C(  2,  1)( 25,  9)(  2,   1) | 1.000000000 1.000000000 1.000000000 0.000000000 
Par# 11690# C(  1,  2)( 25,  9)(  2,   1) | 0.713496337 0.638365983 0.778435588 0.035892998 
Par# 11691# C(  1,  1)( 26,  9)(  2,   1) | 0.286503663 0.221564412 0.361634017 0.035892998 
Par# 11692# C(  2,  1)( 26,  9)(  2,   1) | 1.000000000 1.000000000 1.000000000 0.000000000 
Par# 11693# C(  1,  2)( 26,  9)(  2,   1) | 0.713496337 0.638365983 0.778435588 0.035892998 
Par# 11694# C(  1,  1)( 27,  9)(  2,   1) | 0.286503663 0.221564412 0.361634017 0.035892998 
Par# 11695# C(  2,  1)( 27,  9)(  2,   1) | 1.000000000 1.000000000 1.000000000 0.000000000 
Par# 11696# C(  1,  2)( 27,  9)(  2,   1) | 0.713496337 0.638365983 0.778435588 0.035892998 
Par# 11697# C(  1,  1)( 28,  9)(  2,   1) | 0.286503663 0.221564412 0.361634017 0.035892998 
Par# 11698# C(  2,  1)( 28,  9)(  2,   1) | 1.000000000 1.000000000 1.000000000 0.000000000 
Par# 11699# C(  1,  2)( 28,  9)(  2,   1) | 0.713496337 0.638365983 0.778435588 0.035892998 
Par# 11700# C(  1,  1)( 29,  9)(  2,   1) | 0.286503663 0.221564412 0.361634017 0.035892998 
Par# 11701# C(  2,  1)( 29,  9)(  2,   1) | 1.000000000 1.000000000 1.000000000 0.000000000 
Par# 11702# C(  1,  2)( 29,  9)(  2,   1) | 0.713496337 0.638365983 0.778435588 0.035892998 
Par# 11703# C(  1,  1)( 30,  9)(  2,   1) | 0.286503663 0.221564412 0.361634017 0.035892998 
Par# 11704# C(  2,  1)( 30,  9)(  2,   1) | 1.000000000 1.000000000 1.000000000 0.000000000 
Par# 11705# C(  1,  2)( 30,  9)(  2,   1) | 0.713496337 0.638365983 0.778435588 0.035892998 
Par# 11706# C(  1,  1)( 31,  9)(  2,   1) | 0.286503663 0.221564412 0.361634017 0.035892998 
Par# 11707# C(  2,  1)( 31,  9)(  2,   1) | 1.000000000 1.000000000 1.000000000 0.000000000 
Par# 11708# C(  1,  2)( 31,  9)(  2,   1) | 0.713496337 0.638365983 0.778435588 0.035892998 
Par# 11709# C(  1,  1)( 32,  9)(  2,   1) | 0.286503663 0.221564412 0.361634017 0.035892998 
Par# 11710# C(  2,  1)( 32,  9)(  2,   1) | 1.000000000 1.000000000 1.000000000 0.000000000 
Par# 11711# C(  1,  2)( 32,  9)(  2,   1) | 0.713496337 0.638365983 0.778435588 0.035892998 
Par# 11712# C(  1,  1)( 33,  9)(  2,   1) | 0.286503663 0.221564412 0.361634017 0.035892998 
Par# 11713# C(  2,  1)( 33,  9)(  2,   1) | 1.000000000 1.000000000 1.000000000 0.000000000 
Par# 11714# C(  1,  2)( 33,  9)(  2,   1) | 0.713496337 0.638365983 0.778435588 0.035892998 
Par# 11715# C(  1,  1)( 34,  9)(  2,   1) | 0.286503663 0.221564412 0.361634017 0.035892998 
Par# 11716# C(  2,  1)( 34,  9)(  2,   1) | 1.000000000 1.000000000 1.000000000 0.000000000 
Par# 11717# C(  1,  2)( 34,  9)(  2,   1) | 0.713496337 0.638365983 0.778435588 0.035892998 
Par# 11718# C(  1,  1)( 35,  9)(  2,   1) | 0.286503663 0.221564412 0.361634017 0.035892998 
Par# 11719# C(  2,  1)( 35,  9)(  2,   1) | 1.000000000 1.000000000 1.000000000 0.000000000 
Par# 11720# C(  1,  2)( 35,  9)(  2,   1) | 0.713496337 0.638365983 0.778435588 0.035892998 
Par# 11721# C(  1,  1)( 36,  9)(  2,   1) | 0.286503663 0.221564412 0.361634017 0.035892998 
Par# 11722# C(  2,  1)( 36,  9)(  2,   1) | 1.000000000 1.000000000 1.000000000 0.000000000 
Par# 11723# C(  1,  2)( 36,  9)(  2,   1) | 0.713496337 0.638365983 0.778435588 0.035892998 
Par# 11724# C(  1,  1)( 37,  9)(  2,   1) | 0.286503663 0.221564412 0.361634017 0.035892998 
Par# 11725# C(  2,  1)( 37,  9)(  2,   1) | 1.000000000 1.000000000 1.000000000 0.000000000 
Par# 11726# C(  1,  2)( 37,  9)(  2,   1) | 0.713496337 0.638365983 0.778435588 0.035892998 
Par# 11727# C(  1,  1)( 38,  9)(  2,   1) | 0.286503663 0.221564412 0.361634017 0.035892998 
Par# 11728# C(  2,  1)( 38,  9)(  2,   1) | 1.000000000 1.000000000 1.000000000 0.000000000 
Par# 11729# C(  1,  2)( 38,  9)(  2,   1) | 0.713496337 0.638365983 0.778435588 0.035892998 
Par# 11730# C(  1,  1)( 10, 10)(  2,   1) | 0.286503663 0.221564412 0.361634017 0.035892998 
Par# 11731# C(  2,  1)( 10, 10)(  2,   1) | 1.000000000 1.000000000 1.000000000 0.000000000 
Par# 11732# C(  1,  2)( 10, 10)(  2,   1) | 0.713496337 0.638365983 0.778435588 0.035892998 
Par# 11733# C(  1,  1)( 11, 10)(  2,   1) | 0.286503663 0.221564412 0.361634017 0.035892998 
Par# 11734# C(  2,  1)( 11, 10)(  2,   1) | 1.000000000 1.000000000 1.000000000 0.000000000 
Par# 11735# C(  1,  2)( 11, 10)(  2,   1) | 0.713496337 0.638365983 0.778435588 0.035892998 
Par# 11736# C(  1,  1)( 12, 10)(  2,   1) | 0.286503663 0.221564412 0.361634017 0.035892998 
Par# 11737# C(  2,  1)( 12, 10)(  2,   1) | 1.000000000 1.000000000 1.000000000 0.000000000 
Par# 11738# C(  1,  2)( 12, 10)(  2,   1) | 0.713496337 0.638365983 0.778435588 0.035892998 
Par# 11739# C(  1,  1)( 13, 10)(  2,   1) | 0.286503663 0.221564412 0.361634017 0.035892998 
Par# 11740# C(  2,  1)( 13, 10)(  2,   1) | 1.000000000 1.000000000 1.000000000 0.000000000 
Par# 11741# C(  1,  2)( 13, 10)(  2,   1) | 0.713496337 0.638365983 0.778435588 0.035892998 
Par# 11742# C(  1,  1)( 14, 10)(  2,   1) | 0.286503663 0.221564412 0.361634017 0.035892998 
Par# 11743# C(  2,  1)( 14, 10)(  2,   1) | 1.000000000 1.000000000 1.000000000 0.000000000 
Par# 11744# C(  1,  2)( 14, 10)(  2,   1) | 0.713496337 0.638365983 0.778435588 0.035892998 
Par# 11745# C(  1,  1)( 15, 10)(  2,   1) | 0.286503663 0.221564412 0.361634017 0.035892998 
Par# 11746# C(  2,  1)( 15, 10)(  2,   1) | 1.000000000 1.000000000 1.000000000 0.000000000 
Par# 11747# C(  1,  2)( 15, 10)(  2,   1) | 0.713496337 0.638365983 0.778435588 0.035892998 
Par# 11748# C(  1,  1)( 16, 10)(  2,   1) | 0.286503663 0.221564412 0.361634017 0.035892998 
Par# 11749# C(  2,  1)( 16, 10)(  2,   1) | 1.000000000 1.000000000 1.000000000 0.000000000 
Par# 11750# C(  1,  2)( 16, 10)(  2,   1) | 0.713496337 0.638365983 0.778435588 0.035892998 
Par# 11751# C(  1,  1)( 17, 10)(  2,   1) | 0.286503663 0.221564412 0.361634017 0.035892998 
Par# 11752# C(  2,  1)( 17, 10)(  2,   1) | 1.000000000 1.000000000 1.000000000 0.000000000 
Par# 11753# C(  1,  2)( 17, 10)(  2,   1) | 0.713496337 0.638365983 0.778435588 0.035892998 
Par# 11754# C(  1,  1)( 18, 10)(  2,   1) | 0.286503663 0.221564412 0.361634017 0.035892998 
Par# 11755# C(  2,  1)( 18, 10)(  2,   1) | 1.000000000 1.000000000 1.000000000 0.000000000 
Par# 11756# C(  1,  2)( 18, 10)(  2,   1) | 0.713496337 0.638365983 0.778435588 0.035892998 
Par# 11757# C(  1,  1)( 19, 10)(  2,   1) | 0.286503663 0.221564412 0.361634017 0.035892998 
Par# 11758# C(  2,  1)( 19, 10)(  2,   1) | 1.000000000 1.000000000 1.000000000 0.000000000 
Par# 11759# C(  1,  2)( 19, 10)(  2,   1) | 0.713496337 0.638365983 0.778435588 0.035892998 
Par# 11760# C(  1,  1)( 20, 10)(  2,   1) | 0.286503663 0.221564412 0.361634017 0.035892998 
Par# 11761# C(  2,  1)( 20, 10)(  2,   1) | 1.000000000 1.000000000 1.000000000 0.000000000 
Par# 11762# C(  1,  2)( 20, 10)(  2,   1) | 0.713496337 0.638365983 0.778435588 0.035892998 
Par# 11763# C(  1,  1)( 21, 10)(  2,   1) | 0.286503663 0.221564412 0.361634017 0.035892998 
Par# 11764# C(  2,  1)( 21, 10)(  2,   1) | 1.000000000 1.000000000 1.000000000 0.000000000 
Par# 11765# C(  1,  2)( 21, 10)(  2,   1) | 0.713496337 0.638365983 0.778435588 0.035892998 
Par# 11766# C(  1,  1)( 22, 10)(  2,   1) | 0.286503663 0.221564412 0.361634017 0.035892998 
Par# 11767# C(  2,  1)( 22, 10)(  2,   1) | 1.000000000 1.000000000 1.000000000 0.000000000 
Par# 11768# C(  1,  2)( 22, 10)(  2,   1) | 0.713496337 0.638365983 0.778435588 0.035892998 
Par# 11769# C(  1,  1)( 23, 10)(  2,   1) | 0.286503663 0.221564412 0.361634017 0.035892998 
Par# 11770# C(  2,  1)( 23, 10)(  2,   1) | 1.000000000 1.000000000 1.000000000 0.000000000 
Par# 11771# C(  1,  2)( 23, 10)(  2,   1) | 0.713496337 0.638365983 0.778435588 0.035892998 
Par# 11772# C(  1,  1)( 24, 10)(  2,   1) | 0.286503663 0.221564412 0.361634017 0.035892998 
Par# 11773# C(  2,  1)( 24, 10)(  2,   1) | 1.000000000 1.000000000 1.000000000 0.000000000 
Par# 11774# C(  1,  2)( 24, 10)(  2,   1) | 0.713496337 0.638365983 0.778435588 0.035892998 
Par# 11775# C(  1,  1)( 25, 10)(  2,   1) | 0.286503663 0.221564412 0.361634017 0.035892998 
Par# 11776# C(  2,  1)( 25, 10)(  2,   1) | 1.000000000 1.000000000 1.000000000 0.000000000 
Par# 11777# C(  1,  2)( 25, 10)(  2,   1) | 0.713496337 0.638365983 0.778435588 0.035892998 
Par# 11778# C(  1,  1)( 26, 10)(  2,   1) | 0.286503663 0.221564412 0.361634017 0.035892998 
Par# 11779# C(  2,  1)( 26, 10)(  2,   1) | 1.000000000 1.000000000 1.000000000 0.000000000 
Par# 11780# C(  1,  2)( 26, 10)(  2,   1) | 0.713496337 0.638365983 0.778435588 0.035892998 
Par# 11781# C(  1,  1)( 27, 10)(  2,   1) | 0.286503663 0.221564412 0.361634017 0.035892998 
Par# 11782# C(  2,  1)( 27, 10)(  2,   1) | 1.000000000 1.000000000 1.000000000 0.000000000 
Par# 11783# C(  1,  2)( 27, 10)(  2,   1) | 0.713496337 0.638365983 0.778435588 0.035892998 
Par# 11784# C(  1,  1)( 28, 10)(  2,   1) | 0.286503663 0.221564412 0.361634017 0.035892998 
Par# 11785# C(  2,  1)( 28, 10)(  2,   1) | 1.000000000 1.000000000 1.000000000 0.000000000 
Par# 11786# C(  1,  2)( 28, 10)(  2,   1) | 0.713496337 0.638365983 0.778435588 0.035892998 
Par# 11787# C(  1,  1)( 29, 10)(  2,   1) | 0.286503663 0.221564412 0.361634017 0.035892998 
Par# 11788# C(  2,  1)( 29, 10)(  2,   1) | 1.000000000 1.000000000 1.000000000 0.000000000 
Par# 11789# C(  1,  2)( 29, 10)(  2,   1) | 0.713496337 0.638365983 0.778435588 0.035892998 
Par# 11790# C(  1,  1)( 30, 10)(  2,   1) | 0.286503663 0.221564412 0.361634017 0.035892998 
Par# 11791# C(  2,  1)( 30, 10)(  2,   1) | 1.000000000 1.000000000 1.000000000 0.000000000 
Par# 11792# C(  1,  2)( 30, 10)(  2,   1) | 0.713496337 0.638365983 0.778435588 0.035892998 
Par# 11793# C(  1,  1)( 31, 10)(  2,   1) | 0.286503663 0.221564412 0.361634017 0.035892998 
Par# 11794# C(  2,  1)( 31, 10)(  2,   1) | 1.000000000 1.000000000 1.000000000 0.000000000 
Par# 11795# C(  1,  2)( 31, 10)(  2,   1) | 0.713496337 0.638365983 0.778435588 0.035892998 
Par# 11796# C(  1,  1)( 32, 10)(  2,   1) | 0.286503663 0.221564412 0.361634017 0.035892998 
Par# 11797# C(  2,  1)( 32, 10)(  2,   1) | 1.000000000 1.000000000 1.000000000 0.000000000 
Par# 11798# C(  1,  2)( 32, 10)(  2,   1) | 0.713496337 0.638365983 0.778435588 0.035892998 
Par# 11799# C(  1,  1)( 33, 10)(  2,   1) | 0.286503663 0.221564412 0.361634017 0.035892998 
Par# 11800# C(  2,  1)( 33, 10)(  2,   1) | 1.000000000 1.000000000 1.000000000 0.000000000 
Par# 11801# C(  1,  2)( 33, 10)(  2,   1) | 0.713496337 0.638365983 0.778435588 0.035892998 
Par# 11802# C(  1,  1)( 34, 10)(  2,   1) | 0.286503663 0.221564412 0.361634017 0.035892998 
Par# 11803# C(  2,  1)( 34, 10)(  2,   1) | 1.000000000 1.000000000 1.000000000 0.000000000 
Par# 11804# C(  1,  2)( 34, 10)(  2,   1) | 0.713496337 0.638365983 0.778435588 0.035892998 
Par# 11805# C(  1,  1)( 35, 10)(  2,   1) | 0.286503663 0.221564412 0.361634017 0.035892998 
Par# 11806# C(  2,  1)( 35, 10)(  2,   1) | 1.000000000 1.000000000 1.000000000 0.000000000 
Par# 11807# C(  1,  2)( 35, 10)(  2,   1) | 0.713496337 0.638365983 0.778435588 0.035892998 
Par# 11808# C(  1,  1)( 36, 10)(  2,   1) | 0.286503663 0.221564412 0.361634017 0.035892998 
Par# 11809# C(  2,  1)( 36, 10)(  2,   1) | 1.000000000 1.000000000 1.000000000 0.000000000 
Par# 11810# C(  1,  2)( 36, 10)(  2,   1) | 0.713496337 0.638365983 0.778435588 0.035892998 
Par# 11811# C(  1,  1)( 37, 10)(  2,   1) | 0.286503663 0.221564412 0.361634017 0.035892998 
Par# 11812# C(  2,  1)( 37, 10)(  2,   1) | 1.000000000 1.000000000 1.000000000 0.000000000 
Par# 11813# C(  1,  2)( 37, 10)(  2,   1) | 0.713496337 0.638365983 0.778435588 0.035892998 
Par# 11814# C(  1,  1)( 38, 10)(  2,   1) | 0.286503663 0.221564412 0.361634017 0.035892998 
Par# 11815# C(  2,  1)( 38, 10)(  2,   1) | 1.000000000 1.000000000 1.000000000 0.000000000 
Par# 11816# C(  1,  2)( 38, 10)(  2,   1) | 0.713496337 0.638365983 0.778435588 0.035892998 
Par# 11817# C(  1,  1)( 11, 11)(  2,   1) | 0.286503663 0.221564412 0.361634017 0.035892998 
Par# 11818# C(  2,  1)( 11, 11)(  2,   1) | 1.000000000 1.000000000 1.000000000 0.000000000 
Par# 11819# C(  1,  2)( 11, 11)(  2,   1) | 0.713496337 0.638365983 0.778435588 0.035892998 
Par# 11820# C(  1,  1)( 12, 11)(  2,   1) | 0.286503663 0.221564412 0.361634017 0.035892998 
Par# 11821# C(  2,  1)( 12, 11)(  2,   1) | 1.000000000 1.000000000 1.000000000 0.000000000 
Par# 11822# C(  1,  2)( 12, 11)(  2,   1) | 0.713496337 0.638365983 0.778435588 0.035892998 
Par# 11823# C(  1,  1)( 13, 11)(  2,   1) | 0.286503663 0.221564412 0.361634017 0.035892998 
Par# 11824# C(  2,  1)( 13, 11)(  2,   1) | 1.000000000 1.000000000 1.000000000 0.000000000 
Par# 11825# C(  1,  2)( 13, 11)(  2,   1) | 0.713496337 0.638365983 0.778435588 0.035892998 
Par# 11826# C(  1,  1)( 14, 11)(  2,   1) | 0.286503663 0.221564412 0.361634017 0.035892998 
Par# 11827# C(  2,  1)( 14, 11)(  2,   1) | 1.000000000 1.000000000 1.000000000 0.000000000 
Par# 11828# C(  1,  2)( 14, 11)(  2,   1) | 0.713496337 0.638365983 0.778435588 0.035892998 
Par# 11829# C(  1,  1)( 15, 11)(  2,   1) | 0.286503663 0.221564412 0.361634017 0.035892998 
Par# 11830# C(  2,  1)( 15, 11)(  2,   1) | 1.000000000 1.000000000 1.000000000 0.000000000 
Par# 11831# C(  1,  2)( 15, 11)(  2,   1) | 0.713496337 0.638365983 0.778435588 0.035892998 
Par# 11832# C(  1,  1)( 16, 11)(  2,   1) | 0.286503663 0.221564412 0.361634017 0.035892998 
Par# 11833# C(  2,  1)( 16, 11)(  2,   1) | 1.000000000 1.000000000 1.000000000 0.000000000 
Par# 11834# C(  1,  2)( 16, 11)(  2,   1) | 0.713496337 0.638365983 0.778435588 0.035892998 
Par# 11835# C(  1,  1)( 17, 11)(  2,   1) | 0.286503663 0.221564412 0.361634017 0.035892998 
Par# 11836# C(  2,  1)( 17, 11)(  2,   1) | 1.000000000 1.000000000 1.000000000 0.000000000 
Par# 11837# C(  1,  2)( 17, 11)(  2,   1) | 0.713496337 0.638365983 0.778435588 0.035892998 
Par# 11838# C(  1,  1)( 18, 11)(  2,   1) | 0.286503663 0.221564412 0.361634017 0.035892998 
Par# 11839# C(  2,  1)( 18, 11)(  2,   1) | 1.000000000 1.000000000 1.000000000 0.000000000 
Par# 11840# C(  1,  2)( 18, 11)(  2,   1) | 0.713496337 0.638365983 0.778435588 0.035892998 
Par# 11841# C(  1,  1)( 19, 11)(  2,   1) | 0.286503663 0.221564412 0.361634017 0.035892998 
Par# 11842# C(  2,  1)( 19, 11)(  2,   1) | 1.000000000 1.000000000 1.000000000 0.000000000 
Par# 11843# C(  1,  2)( 19, 11)(  2,   1) | 0.713496337 0.638365983 0.778435588 0.035892998 
Par# 11844# C(  1,  1)( 20, 11)(  2,   1) | 0.286503663 0.221564412 0.361634017 0.035892998 
Par# 11845# C(  2,  1)( 20, 11)(  2,   1) | 1.000000000 1.000000000 1.000000000 0.000000000 
Par# 11846# C(  1,  2)( 20, 11)(  2,   1) | 0.713496337 0.638365983 0.778435588 0.035892998 
Par# 11847# C(  1,  1)( 21, 11)(  2,   1) | 0.286503663 0.221564412 0.361634017 0.035892998 
Par# 11848# C(  2,  1)( 21, 11)(  2,   1) | 1.000000000 1.000000000 1.000000000 0.000000000 
Par# 11849# C(  1,  2)( 21, 11)(  2,   1) | 0.713496337 0.638365983 0.778435588 0.035892998 
Par# 11850# C(  1,  1)( 22, 11)(  2,   1) | 0.286503663 0.221564412 0.361634017 0.035892998 
Par# 11851# C(  2,  1)( 22, 11)(  2,   1) | 1.000000000 1.000000000 1.000000000 0.000000000 
Par# 11852# C(  1,  2)( 22, 11)(  2,   1) | 0.713496337 0.638365983 0.778435588 0.035892998 
Par# 11853# C(  1,  1)( 23, 11)(  2,   1) | 0.286503663 0.221564412 0.361634017 0.035892998 
Par# 11854# C(  2,  1)( 23, 11)(  2,   1) | 1.000000000 1.000000000 1.000000000 0.000000000 
Par# 11855# C(  1,  2)( 23, 11)(  2,   1) | 0.713496337 0.638365983 0.778435588 0.035892998 
Par# 11856# C(  1,  1)( 24, 11)(  2,   1) | 0.286503663 0.221564412 0.361634017 0.035892998 
Par# 11857# C(  2,  1)( 24, 11)(  2,   1) | 1.000000000 1.000000000 1.000000000 0.000000000 
Par# 11858# C(  1,  2)( 24, 11)(  2,   1) | 0.713496337 0.638365983 0.778435588 0.035892998 
Par# 11859# C(  1,  1)( 25, 11)(  2,   1) | 0.286503663 0.221564412 0.361634017 0.035892998 
Par# 11860# C(  2,  1)( 25, 11)(  2,   1) | 1.000000000 1.000000000 1.000000000 0.000000000 
Par# 11861# C(  1,  2)( 25, 11)(  2,   1) | 0.713496337 0.638365983 0.778435588 0.035892998 
Par# 11862# C(  1,  1)( 26, 11)(  2,   1) | 0.286503663 0.221564412 0.361634017 0.035892998 
Par# 11863# C(  2,  1)( 26, 11)(  2,   1) | 1.000000000 1.000000000 1.000000000 0.000000000 
Par# 11864# C(  1,  2)( 26, 11)(  2,   1) | 0.713496337 0.638365983 0.778435588 0.035892998 
Par# 11865# C(  1,  1)( 27, 11)(  2,   1) | 0.286503663 0.221564412 0.361634017 0.035892998 
Par# 11866# C(  2,  1)( 27, 11)(  2,   1) | 1.000000000 1.000000000 1.000000000 0.000000000 
Par# 11867# C(  1,  2)( 27, 11)(  2,   1) | 0.713496337 0.638365983 0.778435588 0.035892998 
Par# 11868# C(  1,  1)( 28, 11)(  2,   1) | 0.286503663 0.221564412 0.361634017 0.035892998 
Par# 11869# C(  2,  1)( 28, 11)(  2,   1) | 1.000000000 1.000000000 1.000000000 0.000000000 
Par# 11870# C(  1,  2)( 28, 11)(  2,   1) | 0.713496337 0.638365983 0.778435588 0.035892998 
Par# 11871# C(  1,  1)( 29, 11)(  2,   1) | 0.286503663 0.221564412 0.361634017 0.035892998 
Par# 11872# C(  2,  1)( 29, 11)(  2,   1) | 1.000000000 1.000000000 1.000000000 0.000000000 
Par# 11873# C(  1,  2)( 29, 11)(  2,   1) | 0.713496337 0.638365983 0.778435588 0.035892998 
Par# 11874# C(  1,  1)( 30, 11)(  2,   1) | 0.286503663 0.221564412 0.361634017 0.035892998 
Par# 11875# C(  2,  1)( 30, 11)(  2,   1) | 1.000000000 1.000000000 1.000000000 0.000000000 
Par# 11876# C(  1,  2)( 30, 11)(  2,   1) | 0.713496337 0.638365983 0.778435588 0.035892998 
Par# 11877# C(  1,  1)( 31, 11)(  2,   1) | 0.286503663 0.221564412 0.361634017 0.035892998 
Par# 11878# C(  2,  1)( 31, 11)(  2,   1) | 1.000000000 1.000000000 1.000000000 0.000000000 
Par# 11879# C(  1,  2)( 31, 11)(  2,   1) | 0.713496337 0.638365983 0.778435588 0.035892998 
Par# 11880# C(  1,  1)( 32, 11)(  2,   1) | 0.286503663 0.221564412 0.361634017 0.035892998 
Par# 11881# C(  2,  1)( 32, 11)(  2,   1) | 1.000000000 1.000000000 1.000000000 0.000000000 
Par# 11882# C(  1,  2)( 32, 11)(  2,   1) | 0.713496337 0.638365983 0.778435588 0.035892998 
Par# 11883# C(  1,  1)( 33, 11)(  2,   1) | 0.286503663 0.221564412 0.361634017 0.035892998 
Par# 11884# C(  2,  1)( 33, 11)(  2,   1) | 1.000000000 1.000000000 1.000000000 0.000000000 
Par# 11885# C(  1,  2)( 33, 11)(  2,   1) | 0.713496337 0.638365983 0.778435588 0.035892998 
Par# 11886# C(  1,  1)( 34, 11)(  2,   1) | 0.286503663 0.221564412 0.361634017 0.035892998 
Par# 11887# C(  2,  1)( 34, 11)(  2,   1) | 1.000000000 1.000000000 1.000000000 0.000000000 
Par# 11888# C(  1,  2)( 34, 11)(  2,   1) | 0.713496337 0.638365983 0.778435588 0.035892998 
Par# 11889# C(  1,  1)( 35, 11)(  2,   1) | 0.286503663 0.221564412 0.361634017 0.035892998 
Par# 11890# C(  2,  1)( 35, 11)(  2,   1) | 1.000000000 1.000000000 1.000000000 0.000000000 
Par# 11891# C(  1,  2)( 35, 11)(  2,   1) | 0.713496337 0.638365983 0.778435588 0.035892998 
Par# 11892# C(  1,  1)( 36, 11)(  2,   1) | 0.286503663 0.221564412 0.361634017 0.035892998 
Par# 11893# C(  2,  1)( 36, 11)(  2,   1) | 1.000000000 1.000000000 1.000000000 0.000000000 
Par# 11894# C(  1,  2)( 36, 11)(  2,   1) | 0.713496337 0.638365983 0.778435588 0.035892998 
Par# 11895# C(  1,  1)( 37, 11)(  2,   1) | 0.286503663 0.221564412 0.361634017 0.035892998 
Par# 11896# C(  2,  1)( 37, 11)(  2,   1) | 1.000000000 1.000000000 1.000000000 0.000000000 
Par# 11897# C(  1,  2)( 37, 11)(  2,   1) | 0.713496337 0.638365983 0.778435588 0.035892998 
Par# 11898# C(  1,  1)( 38, 11)(  2,   1) | 0.286503663 0.221564412 0.361634017 0.035892998 
Par# 11899# C(  2,  1)( 38, 11)(  2,   1) | 1.000000000 1.000000000 1.000000000 0.000000000 
Par# 11900# C(  1,  2)( 38, 11)(  2,   1) | 0.713496337 0.638365983 0.778435588 0.035892998 
Par# 11901# C(  1,  1)( 12, 12)(  2,   1) | 0.286503663 0.221564412 0.361634017 0.035892998 
Par# 11902# C(  2,  1)( 12, 12)(  2,   1) | 1.000000000 1.000000000 1.000000000 0.000000000 
Par# 11903# C(  1,  2)( 12, 12)(  2,   1) | 0.713496337 0.638365983 0.778435588 0.035892998 
Par# 11904# C(  1,  1)( 13, 12)(  2,   1) | 0.286503663 0.221564412 0.361634017 0.035892998 
Par# 11905# C(  2,  1)( 13, 12)(  2,   1) | 1.000000000 1.000000000 1.000000000 0.000000000 
Par# 11906# C(  1,  2)( 13, 12)(  2,   1) | 0.713496337 0.638365983 0.778435588 0.035892998 
Par# 11907# C(  1,  1)( 14, 12)(  2,   1) | 0.286503663 0.221564412 0.361634017 0.035892998 
Par# 11908# C(  2,  1)( 14, 12)(  2,   1) | 1.000000000 1.000000000 1.000000000 0.000000000 
Par# 11909# C(  1,  2)( 14, 12)(  2,   1) | 0.713496337 0.638365983 0.778435588 0.035892998 
Par# 11910# C(  1,  1)( 15, 12)(  2,   1) | 0.286503663 0.221564412 0.361634017 0.035892998 
Par# 11911# C(  2,  1)( 15, 12)(  2,   1) | 1.000000000 1.000000000 1.000000000 0.000000000 
Par# 11912# C(  1,  2)( 15, 12)(  2,   1) | 0.713496337 0.638365983 0.778435588 0.035892998 
Par# 11913# C(  1,  1)( 16, 12)(  2,   1) | 0.286503663 0.221564412 0.361634017 0.035892998 
Par# 11914# C(  2,  1)( 16, 12)(  2,   1) | 1.000000000 1.000000000 1.000000000 0.000000000 
Par# 11915# C(  1,  2)( 16, 12)(  2,   1) | 0.713496337 0.638365983 0.778435588 0.035892998 
Par# 11916# C(  1,  1)( 17, 12)(  2,   1) | 0.286503663 0.221564412 0.361634017 0.035892998 
Par# 11917# C(  2,  1)( 17, 12)(  2,   1) | 1.000000000 1.000000000 1.000000000 0.000000000 
Par# 11918# C(  1,  2)( 17, 12)(  2,   1) | 0.713496337 0.638365983 0.778435588 0.035892998 
Par# 11919# C(  1,  1)( 18, 12)(  2,   1) | 0.286503663 0.221564412 0.361634017 0.035892998 
Par# 11920# C(  2,  1)( 18, 12)(  2,   1) | 1.000000000 1.000000000 1.000000000 0.000000000 
Par# 11921# C(  1,  2)( 18, 12)(  2,   1) | 0.713496337 0.638365983 0.778435588 0.035892998 
Par# 11922# C(  1,  1)( 19, 12)(  2,   1) | 0.286503663 0.221564412 0.361634017 0.035892998 
Par# 11923# C(  2,  1)( 19, 12)(  2,   1) | 1.000000000 1.000000000 1.000000000 0.000000000 
Par# 11924# C(  1,  2)( 19, 12)(  2,   1) | 0.713496337 0.638365983 0.778435588 0.035892998 
Par# 11925# C(  1,  1)( 20, 12)(  2,   1) | 0.286503663 0.221564412 0.361634017 0.035892998 
Par# 11926# C(  2,  1)( 20, 12)(  2,   1) | 1.000000000 1.000000000 1.000000000 0.000000000 
Par# 11927# C(  1,  2)( 20, 12)(  2,   1) | 0.713496337 0.638365983 0.778435588 0.035892998 
Par# 11928# C(  1,  1)( 21, 12)(  2,   1) | 0.286503663 0.221564412 0.361634017 0.035892998 
Par# 11929# C(  2,  1)( 21, 12)(  2,   1) | 1.000000000 1.000000000 1.000000000 0.000000000 
Par# 11930# C(  1,  2)( 21, 12)(  2,   1) | 0.713496337 0.638365983 0.778435588 0.035892998 
Par# 11931# C(  1,  1)( 22, 12)(  2,   1) | 0.286503663 0.221564412 0.361634017 0.035892998 
Par# 11932# C(  2,  1)( 22, 12)(  2,   1) | 1.000000000 1.000000000 1.000000000 0.000000000 
Par# 11933# C(  1,  2)( 22, 12)(  2,   1) | 0.713496337 0.638365983 0.778435588 0.035892998 
Par# 11934# C(  1,  1)( 23, 12)(  2,   1) | 0.286503663 0.221564412 0.361634017 0.035892998 
Par# 11935# C(  2,  1)( 23, 12)(  2,   1) | 1.000000000 1.000000000 1.000000000 0.000000000 
Par# 11936# C(  1,  2)( 23, 12)(  2,   1) | 0.713496337 0.638365983 0.778435588 0.035892998 
Par# 11937# C(  1,  1)( 24, 12)(  2,   1) | 0.286503663 0.221564412 0.361634017 0.035892998 
Par# 11938# C(  2,  1)( 24, 12)(  2,   1) | 1.000000000 1.000000000 1.000000000 0.000000000 
Par# 11939# C(  1,  2)( 24, 12)(  2,   1) | 0.713496337 0.638365983 0.778435588 0.035892998 
Par# 11940# C(  1,  1)( 25, 12)(  2,   1) | 0.286503663 0.221564412 0.361634017 0.035892998 
Par# 11941# C(  2,  1)( 25, 12)(  2,   1) | 1.000000000 1.000000000 1.000000000 0.000000000 
Par# 11942# C(  1,  2)( 25, 12)(  2,   1) | 0.713496337 0.638365983 0.778435588 0.035892998 
Par# 11943# C(  1,  1)( 26, 12)(  2,   1) | 0.286503663 0.221564412 0.361634017 0.035892998 
Par# 11944# C(  2,  1)( 26, 12)(  2,   1) | 1.000000000 1.000000000 1.000000000 0.000000000 
Par# 11945# C(  1,  2)( 26, 12)(  2,   1) | 0.713496337 0.638365983 0.778435588 0.035892998 
Par# 11946# C(  1,  1)( 27, 12)(  2,   1) | 0.286503663 0.221564412 0.361634017 0.035892998 
Par# 11947# C(  2,  1)( 27, 12)(  2,   1) | 1.000000000 1.000000000 1.000000000 0.000000000 
Par# 11948# C(  1,  2)( 27, 12)(  2,   1) | 0.713496337 0.638365983 0.778435588 0.035892998 
Par# 11949# C(  1,  1)( 28, 12)(  2,   1) | 0.286503663 0.221564412 0.361634017 0.035892998 
Par# 11950# C(  2,  1)( 28, 12)(  2,   1) | 1.000000000 1.000000000 1.000000000 0.000000000 
Par# 11951# C(  1,  2)( 28, 12)(  2,   1) | 0.713496337 0.638365983 0.778435588 0.035892998 
Par# 11952# C(  1,  1)( 29, 12)(  2,   1) | 0.286503663 0.221564412 0.361634017 0.035892998 
Par# 11953# C(  2,  1)( 29, 12)(  2,   1) | 1.000000000 1.000000000 1.000000000 0.000000000 
Par# 11954# C(  1,  2)( 29, 12)(  2,   1) | 0.713496337 0.638365983 0.778435588 0.035892998 
Par# 11955# C(  1,  1)( 30, 12)(  2,   1) | 0.286503663 0.221564412 0.361634017 0.035892998 
Par# 11956# C(  2,  1)( 30, 12)(  2,   1) | 1.000000000 1.000000000 1.000000000 0.000000000 
Par# 11957# C(  1,  2)( 30, 12)(  2,   1) | 0.713496337 0.638365983 0.778435588 0.035892998 
Par# 11958# C(  1,  1)( 31, 12)(  2,   1) | 0.286503663 0.221564412 0.361634017 0.035892998 
Par# 11959# C(  2,  1)( 31, 12)(  2,   1) | 1.000000000 1.000000000 1.000000000 0.000000000 
Par# 11960# C(  1,  2)( 31, 12)(  2,   1) | 0.713496337 0.638365983 0.778435588 0.035892998 
Par# 11961# C(  1,  1)( 32, 12)(  2,   1) | 0.286503663 0.221564412 0.361634017 0.035892998 
Par# 11962# C(  2,  1)( 32, 12)(  2,   1) | 1.000000000 1.000000000 1.000000000 0.000000000 
Par# 11963# C(  1,  2)( 32, 12)(  2,   1) | 0.713496337 0.638365983 0.778435588 0.035892998 
Par# 11964# C(  1,  1)( 33, 12)(  2,   1) | 0.286503663 0.221564412 0.361634017 0.035892998 
Par# 11965# C(  2,  1)( 33, 12)(  2,   1) | 1.000000000 1.000000000 1.000000000 0.000000000 
Par# 11966# C(  1,  2)( 33, 12)(  2,   1) | 0.713496337 0.638365983 0.778435588 0.035892998 
Par# 11967# C(  1,  1)( 34, 12)(  2,   1) | 0.286503663 0.221564412 0.361634017 0.035892998 
Par# 11968# C(  2,  1)( 34, 12)(  2,   1) | 1.000000000 1.000000000 1.000000000 0.000000000 
Par# 11969# C(  1,  2)( 34, 12)(  2,   1) | 0.713496337 0.638365983 0.778435588 0.035892998 
Par# 11970# C(  1,  1)( 35, 12)(  2,   1) | 0.286503663 0.221564412 0.361634017 0.035892998 
Par# 11971# C(  2,  1)( 35, 12)(  2,   1) | 1.000000000 1.000000000 1.000000000 0.000000000 
Par# 11972# C(  1,  2)( 35, 12)(  2,   1) | 0.713496337 0.638365983 0.778435588 0.035892998 
Par# 11973# C(  1,  1)( 36, 12)(  2,   1) | 0.286503663 0.221564412 0.361634017 0.035892998 
Par# 11974# C(  2,  1)( 36, 12)(  2,   1) | 1.000000000 1.000000000 1.000000000 0.000000000 
Par# 11975# C(  1,  2)( 36, 12)(  2,   1) | 0.713496337 0.638365983 0.778435588 0.035892998 
Par# 11976# C(  1,  1)( 37, 12)(  2,   1) | 0.286503663 0.221564412 0.361634017 0.035892998 
Par# 11977# C(  2,  1)( 37, 12)(  2,   1) | 1.000000000 1.000000000 1.000000000 0.000000000 
Par# 11978# C(  1,  2)( 37, 12)(  2,   1) | 0.713496337 0.638365983 0.778435588 0.035892998 
Par# 11979# C(  1,  1)( 38, 12)(  2,   1) | 0.286503663 0.221564412 0.361634017 0.035892998 
Par# 11980# C(  2,  1)( 38, 12)(  2,   1) | 1.000000000 1.000000000 1.000000000 0.000000000 
Par# 11981# C(  1,  2)( 38, 12)(  2,   1) | 0.713496337 0.638365983 0.778435588 0.035892998 
Par# 11982# C(  1,  1)( 13, 13)(  2,   1) | 0.286503663 0.221564412 0.361634017 0.035892998 
Par# 11983# C(  2,  1)( 13, 13)(  2,   1) | 1.000000000 1.000000000 1.000000000 0.000000000 
Par# 11984# C(  1,  2)( 13, 13)(  2,   1) | 0.713496337 0.638365983 0.778435588 0.035892998 
Par# 11985# C(  1,  1)( 14, 13)(  2,   1) | 0.286503663 0.221564412 0.361634017 0.035892998 
Par# 11986# C(  2,  1)( 14, 13)(  2,   1) | 1.000000000 1.000000000 1.000000000 0.000000000 
Par# 11987# C(  1,  2)( 14, 13)(  2,   1) | 0.713496337 0.638365983 0.778435588 0.035892998 
Par# 11988# C(  1,  1)( 15, 13)(  2,   1) | 0.286503663 0.221564412 0.361634017 0.035892998 
Par# 11989# C(  2,  1)( 15, 13)(  2,   1) | 1.000000000 1.000000000 1.000000000 0.000000000 
Par# 11990# C(  1,  2)( 15, 13)(  2,   1) | 0.713496337 0.638365983 0.778435588 0.035892998 
Par# 11991# C(  1,  1)( 16, 13)(  2,   1) | 0.286503663 0.221564412 0.361634017 0.035892998 
Par# 11992# C(  2,  1)( 16, 13)(  2,   1) | 1.000000000 1.000000000 1.000000000 0.000000000 
Par# 11993# C(  1,  2)( 16, 13)(  2,   1) | 0.713496337 0.638365983 0.778435588 0.035892998 
Par# 11994# C(  1,  1)( 17, 13)(  2,   1) | 0.286503663 0.221564412 0.361634017 0.035892998 
Par# 11995# C(  2,  1)( 17, 13)(  2,   1) | 1.000000000 1.000000000 1.000000000 0.000000000 
Par# 11996# C(  1,  2)( 17, 13)(  2,   1) | 0.713496337 0.638365983 0.778435588 0.035892998 
Par# 11997# C(  1,  1)( 18, 13)(  2,   1) | 0.286503663 0.221564412 0.361634017 0.035892998 
Par# 11998# C(  2,  1)( 18, 13)(  2,   1) | 1.000000000 1.000000000 1.000000000 0.000000000 
Par# 11999# C(  1,  2)( 18, 13)(  2,   1) | 0.713496337 0.638365983 0.778435588 0.035892998 
Par# 12000# C(  1,  1)( 19, 13)(  2,   1) | 0.286503663 0.221564412 0.361634017 0.035892998 
Par# 12001# C(  2,  1)( 19, 13)(  2,   1) | 1.000000000 1.000000000 1.000000000 0.000000000 
Par# 12002# C(  1,  2)( 19, 13)(  2,   1) | 0.713496337 0.638365983 0.778435588 0.035892998 
Par# 12003# C(  1,  1)( 20, 13)(  2,   1) | 0.286503663 0.221564412 0.361634017 0.035892998 
Par# 12004# C(  2,  1)( 20, 13)(  2,   1) | 1.000000000 1.000000000 1.000000000 0.000000000 
Par# 12005# C(  1,  2)( 20, 13)(  2,   1) | 0.713496337 0.638365983 0.778435588 0.035892998 
Par# 12006# C(  1,  1)( 21, 13)(  2,   1) | 0.286503663 0.221564412 0.361634017 0.035892998 
Par# 12007# C(  2,  1)( 21, 13)(  2,   1) | 1.000000000 1.000000000 1.000000000 0.000000000 
Par# 12008# C(  1,  2)( 21, 13)(  2,   1) | 0.713496337 0.638365983 0.778435588 0.035892998 
Par# 12009# C(  1,  1)( 22, 13)(  2,   1) | 0.286503663 0.221564412 0.361634017 0.035892998 
Par# 12010# C(  2,  1)( 22, 13)(  2,   1) | 1.000000000 1.000000000 1.000000000 0.000000000 
Par# 12011# C(  1,  2)( 22, 13)(  2,   1) | 0.713496337 0.638365983 0.778435588 0.035892998 
Par# 12012# C(  1,  1)( 23, 13)(  2,   1) | 0.286503663 0.221564412 0.361634017 0.035892998 
Par# 12013# C(  2,  1)( 23, 13)(  2,   1) | 1.000000000 1.000000000 1.000000000 0.000000000 
Par# 12014# C(  1,  2)( 23, 13)(  2,   1) | 0.713496337 0.638365983 0.778435588 0.035892998 
Par# 12015# C(  1,  1)( 24, 13)(  2,   1) | 0.286503663 0.221564412 0.361634017 0.035892998 
Par# 12016# C(  2,  1)( 24, 13)(  2,   1) | 1.000000000 1.000000000 1.000000000 0.000000000 
Par# 12017# C(  1,  2)( 24, 13)(  2,   1) | 0.713496337 0.638365983 0.778435588 0.035892998 
Par# 12018# C(  1,  1)( 25, 13)(  2,   1) | 0.286503663 0.221564412 0.361634017 0.035892998 
Par# 12019# C(  2,  1)( 25, 13)(  2,   1) | 1.000000000 1.000000000 1.000000000 0.000000000 
Par# 12020# C(  1,  2)( 25, 13)(  2,   1) | 0.713496337 0.638365983 0.778435588 0.035892998 
Par# 12021# C(  1,  1)( 26, 13)(  2,   1) | 0.286503663 0.221564412 0.361634017 0.035892998 
Par# 12022# C(  2,  1)( 26, 13)(  2,   1) | 1.000000000 1.000000000 1.000000000 0.000000000 
Par# 12023# C(  1,  2)( 26, 13)(  2,   1) | 0.713496337 0.638365983 0.778435588 0.035892998 
Par# 12024# C(  1,  1)( 27, 13)(  2,   1) | 0.286503663 0.221564412 0.361634017 0.035892998 
Par# 12025# C(  2,  1)( 27, 13)(  2,   1) | 1.000000000 1.000000000 1.000000000 0.000000000 
Par# 12026# C(  1,  2)( 27, 13)(  2,   1) | 0.713496337 0.638365983 0.778435588 0.035892998 
Par# 12027# C(  1,  1)( 28, 13)(  2,   1) | 0.286503663 0.221564412 0.361634017 0.035892998 
Par# 12028# C(  2,  1)( 28, 13)(  2,   1) | 1.000000000 1.000000000 1.000000000 0.000000000 
Par# 12029# C(  1,  2)( 28, 13)(  2,   1) | 0.713496337 0.638365983 0.778435588 0.035892998 
Par# 12030# C(  1,  1)( 29, 13)(  2,   1) | 0.286503663 0.221564412 0.361634017 0.035892998 
Par# 12031# C(  2,  1)( 29, 13)(  2,   1) | 1.000000000 1.000000000 1.000000000 0.000000000 
Par# 12032# C(  1,  2)( 29, 13)(  2,   1) | 0.713496337 0.638365983 0.778435588 0.035892998 
Par# 12033# C(  1,  1)( 30, 13)(  2,   1) | 0.286503663 0.221564412 0.361634017 0.035892998 
Par# 12034# C(  2,  1)( 30, 13)(  2,   1) | 1.000000000 1.000000000 1.000000000 0.000000000 
Par# 12035# C(  1,  2)( 30, 13)(  2,   1) | 0.713496337 0.638365983 0.778435588 0.035892998 
Par# 12036# C(  1,  1)( 31, 13)(  2,   1) | 0.286503663 0.221564412 0.361634017 0.035892998 
Par# 12037# C(  2,  1)( 31, 13)(  2,   1) | 1.000000000 1.000000000 1.000000000 0.000000000 
Par# 12038# C(  1,  2)( 31, 13)(  2,   1) | 0.713496337 0.638365983 0.778435588 0.035892998 
Par# 12039# C(  1,  1)( 32, 13)(  2,   1) | 0.286503663 0.221564412 0.361634017 0.035892998 
Par# 12040# C(  2,  1)( 32, 13)(  2,   1) | 1.000000000 1.000000000 1.000000000 0.000000000 
Par# 12041# C(  1,  2)( 32, 13)(  2,   1) | 0.713496337 0.638365983 0.778435588 0.035892998 
Par# 12042# C(  1,  1)( 33, 13)(  2,   1) | 0.286503663 0.221564412 0.361634017 0.035892998 
Par# 12043# C(  2,  1)( 33, 13)(  2,   1) | 1.000000000 1.000000000 1.000000000 0.000000000 
Par# 12044# C(  1,  2)( 33, 13)(  2,   1) | 0.713496337 0.638365983 0.778435588 0.035892998 
Par# 12045# C(  1,  1)( 34, 13)(  2,   1) | 0.286503663 0.221564412 0.361634017 0.035892998 
Par# 12046# C(  2,  1)( 34, 13)(  2,   1) | 1.000000000 1.000000000 1.000000000 0.000000000 
Par# 12047# C(  1,  2)( 34, 13)(  2,   1) | 0.713496337 0.638365983 0.778435588 0.035892998 
Par# 12048# C(  1,  1)( 35, 13)(  2,   1) | 0.286503663 0.221564412 0.361634017 0.035892998 
Par# 12049# C(  2,  1)( 35, 13)(  2,   1) | 1.000000000 1.000000000 1.000000000 0.000000000 
Par# 12050# C(  1,  2)( 35, 13)(  2,   1) | 0.713496337 0.638365983 0.778435588 0.035892998 
Par# 12051# C(  1,  1)( 36, 13)(  2,   1) | 0.286503663 0.221564412 0.361634017 0.035892998 
Par# 12052# C(  2,  1)( 36, 13)(  2,   1) | 1.000000000 1.000000000 1.000000000 0.000000000 
Par# 12053# C(  1,  2)( 36, 13)(  2,   1) | 0.713496337 0.638365983 0.778435588 0.035892998 
Par# 12054# C(  1,  1)( 37, 13)(  2,   1) | 0.286503663 0.221564412 0.361634017 0.035892998 
Par# 12055# C(  2,  1)( 37, 13)(  2,   1) | 1.000000000 1.000000000 1.000000000 0.000000000 
Par# 12056# C(  1,  2)( 37, 13)(  2,   1) | 0.713496337 0.638365983 0.778435588 0.035892998 
Par# 12057# C(  1,  1)( 38, 13)(  2,   1) | 0.286503663 0.221564412 0.361634017 0.035892998 
Par# 12058# C(  2,  1)( 38, 13)(  2,   1) | 1.000000000 1.000000000 1.000000000 0.000000000 
Par# 12059# C(  1,  2)( 38, 13)(  2,   1) | 0.713496337 0.638365983 0.778435588 0.035892998 
Par# 12060# C(  1,  1)( 14, 14)(  2,   1) | 0.286503663 0.221564412 0.361634017 0.035892998 
Par# 12061# C(  2,  1)( 14, 14)(  2,   1) | 1.000000000 1.000000000 1.000000000 0.000000000 
Par# 12062# C(  1,  2)( 14, 14)(  2,   1) | 0.713496337 0.638365983 0.778435588 0.035892998 
Par# 12063# C(  1,  1)( 15, 14)(  2,   1) | 0.286503663 0.221564412 0.361634017 0.035892998 
Par# 12064# C(  2,  1)( 15, 14)(  2,   1) | 1.000000000 1.000000000 1.000000000 0.000000000 
Par# 12065# C(  1,  2)( 15, 14)(  2,   1) | 0.713496337 0.638365983 0.778435588 0.035892998 
Par# 12066# C(  1,  1)( 16, 14)(  2,   1) | 0.286503663 0.221564412 0.361634017 0.035892998 
Par# 12067# C(  2,  1)( 16, 14)(  2,   1) | 1.000000000 1.000000000 1.000000000 0.000000000 
Par# 12068# C(  1,  2)( 16, 14)(  2,   1) | 0.713496337 0.638365983 0.778435588 0.035892998 
Par# 12069# C(  1,  1)( 17, 14)(  2,   1) | 0.286503663 0.221564412 0.361634017 0.035892998 
Par# 12070# C(  2,  1)( 17, 14)(  2,   1) | 1.000000000 1.000000000 1.000000000 0.000000000 
Par# 12071# C(  1,  2)( 17, 14)(  2,   1) | 0.713496337 0.638365983 0.778435588 0.035892998 
Par# 12072# C(  1,  1)( 18, 14)(  2,   1) | 0.286503663 0.221564412 0.361634017 0.035892998 
Par# 12073# C(  2,  1)( 18, 14)(  2,   1) | 1.000000000 1.000000000 1.000000000 0.000000000 
Par# 12074# C(  1,  2)( 18, 14)(  2,   1) | 0.713496337 0.638365983 0.778435588 0.035892998 
Par# 12075# C(  1,  1)( 19, 14)(  2,   1) | 0.286503663 0.221564412 0.361634017 0.035892998 
Par# 12076# C(  2,  1)( 19, 14)(  2,   1) | 1.000000000 1.000000000 1.000000000 0.000000000 
Par# 12077# C(  1,  2)( 19, 14)(  2,   1) | 0.713496337 0.638365983 0.778435588 0.035892998 
Par# 12078# C(  1,  1)( 20, 14)(  2,   1) | 0.286503663 0.221564412 0.361634017 0.035892998 
Par# 12079# C(  2,  1)( 20, 14)(  2,   1) | 1.000000000 1.000000000 1.000000000 0.000000000 
Par# 12080# C(  1,  2)( 20, 14)(  2,   1) | 0.713496337 0.638365983 0.778435588 0.035892998 
Par# 12081# C(  1,  1)( 21, 14)(  2,   1) | 0.286503663 0.221564412 0.361634017 0.035892998 
Par# 12082# C(  2,  1)( 21, 14)(  2,   1) | 1.000000000 1.000000000 1.000000000 0.000000000 
Par# 12083# C(  1,  2)( 21, 14)(  2,   1) | 0.713496337 0.638365983 0.778435588 0.035892998 
Par# 12084# C(  1,  1)( 22, 14)(  2,   1) | 0.286503663 0.221564412 0.361634017 0.035892998 
Par# 12085# C(  2,  1)( 22, 14)(  2,   1) | 1.000000000 1.000000000 1.000000000 0.000000000 
Par# 12086# C(  1,  2)( 22, 14)(  2,   1) | 0.713496337 0.638365983 0.778435588 0.035892998 
Par# 12087# C(  1,  1)( 23, 14)(  2,   1) | 0.286503663 0.221564412 0.361634017 0.035892998 
Par# 12088# C(  2,  1)( 23, 14)(  2,   1) | 1.000000000 1.000000000 1.000000000 0.000000000 
Par# 12089# C(  1,  2)( 23, 14)(  2,   1) | 0.713496337 0.638365983 0.778435588 0.035892998 
Par# 12090# C(  1,  1)( 24, 14)(  2,   1) | 0.286503663 0.221564412 0.361634017 0.035892998 
Par# 12091# C(  2,  1)( 24, 14)(  2,   1) | 1.000000000 1.000000000 1.000000000 0.000000000 
Par# 12092# C(  1,  2)( 24, 14)(  2,   1) | 0.713496337 0.638365983 0.778435588 0.035892998 
Par# 12093# C(  1,  1)( 25, 14)(  2,   1) | 0.286503663 0.221564412 0.361634017 0.035892998 
Par# 12094# C(  2,  1)( 25, 14)(  2,   1) | 1.000000000 1.000000000 1.000000000 0.000000000 
Par# 12095# C(  1,  2)( 25, 14)(  2,   1) | 0.713496337 0.638365983 0.778435588 0.035892998 
Par# 12096# C(  1,  1)( 26, 14)(  2,   1) | 0.286503663 0.221564412 0.361634017 0.035892998 
Par# 12097# C(  2,  1)( 26, 14)(  2,   1) | 1.000000000 1.000000000 1.000000000 0.000000000 
Par# 12098# C(  1,  2)( 26, 14)(  2,   1) | 0.713496337 0.638365983 0.778435588 0.035892998 
Par# 12099# C(  1,  1)( 27, 14)(  2,   1) | 0.286503663 0.221564412 0.361634017 0.035892998 
Par# 12100# C(  2,  1)( 27, 14)(  2,   1) | 1.000000000 1.000000000 1.000000000 0.000000000 
Par# 12101# C(  1,  2)( 27, 14)(  2,   1) | 0.713496337 0.638365983 0.778435588 0.035892998 
Par# 12102# C(  1,  1)( 28, 14)(  2,   1) | 0.286503663 0.221564412 0.361634017 0.035892998 
Par# 12103# C(  2,  1)( 28, 14)(  2,   1) | 1.000000000 1.000000000 1.000000000 0.000000000 
Par# 12104# C(  1,  2)( 28, 14)(  2,   1) | 0.713496337 0.638365983 0.778435588 0.035892998 
Par# 12105# C(  1,  1)( 29, 14)(  2,   1) | 0.286503663 0.221564412 0.361634017 0.035892998 
Par# 12106# C(  2,  1)( 29, 14)(  2,   1) | 1.000000000 1.000000000 1.000000000 0.000000000 
Par# 12107# C(  1,  2)( 29, 14)(  2,   1) | 0.713496337 0.638365983 0.778435588 0.035892998 
Par# 12108# C(  1,  1)( 30, 14)(  2,   1) | 0.286503663 0.221564412 0.361634017 0.035892998 
Par# 12109# C(  2,  1)( 30, 14)(  2,   1) | 1.000000000 1.000000000 1.000000000 0.000000000 
Par# 12110# C(  1,  2)( 30, 14)(  2,   1) | 0.713496337 0.638365983 0.778435588 0.035892998 
Par# 12111# C(  1,  1)( 31, 14)(  2,   1) | 0.286503663 0.221564412 0.361634017 0.035892998 
Par# 12112# C(  2,  1)( 31, 14)(  2,   1) | 1.000000000 1.000000000 1.000000000 0.000000000 
Par# 12113# C(  1,  2)( 31, 14)(  2,   1) | 0.713496337 0.638365983 0.778435588 0.035892998 
Par# 12114# C(  1,  1)( 32, 14)(  2,   1) | 0.286503663 0.221564412 0.361634017 0.035892998 
Par# 12115# C(  2,  1)( 32, 14)(  2,   1) | 1.000000000 1.000000000 1.000000000 0.000000000 
Par# 12116# C(  1,  2)( 32, 14)(  2,   1) | 0.713496337 0.638365983 0.778435588 0.035892998 
Par# 12117# C(  1,  1)( 33, 14)(  2,   1) | 0.286503663 0.221564412 0.361634017 0.035892998 
Par# 12118# C(  2,  1)( 33, 14)(  2,   1) | 1.000000000 1.000000000 1.000000000 0.000000000 
Par# 12119# C(  1,  2)( 33, 14)(  2,   1) | 0.713496337 0.638365983 0.778435588 0.035892998 
Par# 12120# C(  1,  1)( 34, 14)(  2,   1) | 0.286503663 0.221564412 0.361634017 0.035892998 
Par# 12121# C(  2,  1)( 34, 14)(  2,   1) | 1.000000000 1.000000000 1.000000000 0.000000000 
Par# 12122# C(  1,  2)( 34, 14)(  2,   1) | 0.713496337 0.638365983 0.778435588 0.035892998 
Par# 12123# C(  1,  1)( 35, 14)(  2,   1) | 0.286503663 0.221564412 0.361634017 0.035892998 
Par# 12124# C(  2,  1)( 35, 14)(  2,   1) | 1.000000000 1.000000000 1.000000000 0.000000000 
Par# 12125# C(  1,  2)( 35, 14)(  2,   1) | 0.713496337 0.638365983 0.778435588 0.035892998 
Par# 12126# C(  1,  1)( 36, 14)(  2,   1) | 0.286503663 0.221564412 0.361634017 0.035892998 
Par# 12127# C(  2,  1)( 36, 14)(  2,   1) | 1.000000000 1.000000000 1.000000000 0.000000000 
Par# 12128# C(  1,  2)( 36, 14)(  2,   1) | 0.713496337 0.638365983 0.778435588 0.035892998 
Par# 12129# C(  1,  1)( 37, 14)(  2,   1) | 0.286503663 0.221564412 0.361634017 0.035892998 
Par# 12130# C(  2,  1)( 37, 14)(  2,   1) | 1.000000000 1.000000000 1.000000000 0.000000000 
Par# 12131# C(  1,  2)( 37, 14)(  2,   1) | 0.713496337 0.638365983 0.778435588 0.035892998 
Par# 12132# C(  1,  1)( 38, 14)(  2,   1) | 0.286503663 0.221564412 0.361634017 0.035892998 
Par# 12133# C(  2,  1)( 38, 14)(  2,   1) | 1.000000000 1.000000000 1.000000000 0.000000000 
Par# 12134# C(  1,  2)( 38, 14)(  2,   1) | 0.713496337 0.638365983 0.778435588 0.035892998 
Par# 12135# C(  1,  1)( 15, 15)(  2,   1) | 0.286503663 0.221564412 0.361634017 0.035892998 
Par# 12136# C(  2,  1)( 15, 15)(  2,   1) | 1.000000000 1.000000000 1.000000000 0.000000000 
Par# 12137# C(  1,  2)( 15, 15)(  2,   1) | 0.713496337 0.638365983 0.778435588 0.035892998 
Par# 12138# C(  1,  1)( 16, 15)(  2,   1) | 0.286503663 0.221564412 0.361634017 0.035892998 
Par# 12139# C(  2,  1)( 16, 15)(  2,   1) | 1.000000000 1.000000000 1.000000000 0.000000000 
Par# 12140# C(  1,  2)( 16, 15)(  2,   1) | 0.713496337 0.638365983 0.778435588 0.035892998 
Par# 12141# C(  1,  1)( 17, 15)(  2,   1) | 0.286503663 0.221564412 0.361634017 0.035892998 
Par# 12142# C(  2,  1)( 17, 15)(  2,   1) | 1.000000000 1.000000000 1.000000000 0.000000000 
Par# 12143# C(  1,  2)( 17, 15)(  2,   1) | 0.713496337 0.638365983 0.778435588 0.035892998 
Par# 12144# C(  1,  1)( 18, 15)(  2,   1) | 0.286503663 0.221564412 0.361634017 0.035892998 
Par# 12145# C(  2,  1)( 18, 15)(  2,   1) | 1.000000000 1.000000000 1.000000000 0.000000000 
Par# 12146# C(  1,  2)( 18, 15)(  2,   1) | 0.713496337 0.638365983 0.778435588 0.035892998 
Par# 12147# C(  1,  1)( 19, 15)(  2,   1) | 0.286503663 0.221564412 0.361634017 0.035892998 
Par# 12148# C(  2,  1)( 19, 15)(  2,   1) | 1.000000000 1.000000000 1.000000000 0.000000000 
Par# 12149# C(  1,  2)( 19, 15)(  2,   1) | 0.713496337 0.638365983 0.778435588 0.035892998 
Par# 12150# C(  1,  1)( 20, 15)(  2,   1) | 0.286503663 0.221564412 0.361634017 0.035892998 
Par# 12151# C(  2,  1)( 20, 15)(  2,   1) | 1.000000000 1.000000000 1.000000000 0.000000000 
Par# 12152# C(  1,  2)( 20, 15)(  2,   1) | 0.713496337 0.638365983 0.778435588 0.035892998 
Par# 12153# C(  1,  1)( 21, 15)(  2,   1) | 0.286503663 0.221564412 0.361634017 0.035892998 
Par# 12154# C(  2,  1)( 21, 15)(  2,   1) | 1.000000000 1.000000000 1.000000000 0.000000000 
Par# 12155# C(  1,  2)( 21, 15)(  2,   1) | 0.713496337 0.638365983 0.778435588 0.035892998 
Par# 12156# C(  1,  1)( 22, 15)(  2,   1) | 0.286503663 0.221564412 0.361634017 0.035892998 
Par# 12157# C(  2,  1)( 22, 15)(  2,   1) | 1.000000000 1.000000000 1.000000000 0.000000000 
Par# 12158# C(  1,  2)( 22, 15)(  2,   1) | 0.713496337 0.638365983 0.778435588 0.035892998 
Par# 12159# C(  1,  1)( 23, 15)(  2,   1) | 0.286503663 0.221564412 0.361634017 0.035892998 
Par# 12160# C(  2,  1)( 23, 15)(  2,   1) | 1.000000000 1.000000000 1.000000000 0.000000000 
Par# 12161# C(  1,  2)( 23, 15)(  2,   1) | 0.713496337 0.638365983 0.778435588 0.035892998 
Par# 12162# C(  1,  1)( 24, 15)(  2,   1) | 0.286503663 0.221564412 0.361634017 0.035892998 
Par# 12163# C(  2,  1)( 24, 15)(  2,   1) | 1.000000000 1.000000000 1.000000000 0.000000000 
Par# 12164# C(  1,  2)( 24, 15)(  2,   1) | 0.713496337 0.638365983 0.778435588 0.035892998 
Par# 12165# C(  1,  1)( 25, 15)(  2,   1) | 0.286503663 0.221564412 0.361634017 0.035892998 
Par# 12166# C(  2,  1)( 25, 15)(  2,   1) | 1.000000000 1.000000000 1.000000000 0.000000000 
Par# 12167# C(  1,  2)( 25, 15)(  2,   1) | 0.713496337 0.638365983 0.778435588 0.035892998 
Par# 12168# C(  1,  1)( 26, 15)(  2,   1) | 0.286503663 0.221564412 0.361634017 0.035892998 
Par# 12169# C(  2,  1)( 26, 15)(  2,   1) | 1.000000000 1.000000000 1.000000000 0.000000000 
Par# 12170# C(  1,  2)( 26, 15)(  2,   1) | 0.713496337 0.638365983 0.778435588 0.035892998 
Par# 12171# C(  1,  1)( 27, 15)(  2,   1) | 0.286503663 0.221564412 0.361634017 0.035892998 
Par# 12172# C(  2,  1)( 27, 15)(  2,   1) | 1.000000000 1.000000000 1.000000000 0.000000000 
Par# 12173# C(  1,  2)( 27, 15)(  2,   1) | 0.713496337 0.638365983 0.778435588 0.035892998 
Par# 12174# C(  1,  1)( 28, 15)(  2,   1) | 0.286503663 0.221564412 0.361634017 0.035892998 
Par# 12175# C(  2,  1)( 28, 15)(  2,   1) | 1.000000000 1.000000000 1.000000000 0.000000000 
Par# 12176# C(  1,  2)( 28, 15)(  2,   1) | 0.713496337 0.638365983 0.778435588 0.035892998 
Par# 12177# C(  1,  1)( 29, 15)(  2,   1) | 0.286503663 0.221564412 0.361634017 0.035892998 
Par# 12178# C(  2,  1)( 29, 15)(  2,   1) | 1.000000000 1.000000000 1.000000000 0.000000000 
Par# 12179# C(  1,  2)( 29, 15)(  2,   1) | 0.713496337 0.638365983 0.778435588 0.035892998 
Par# 12180# C(  1,  1)( 30, 15)(  2,   1) | 0.286503663 0.221564412 0.361634017 0.035892998 
Par# 12181# C(  2,  1)( 30, 15)(  2,   1) | 1.000000000 1.000000000 1.000000000 0.000000000 
Par# 12182# C(  1,  2)( 30, 15)(  2,   1) | 0.713496337 0.638365983 0.778435588 0.035892998 
Par# 12183# C(  1,  1)( 31, 15)(  2,   1) | 0.286503663 0.221564412 0.361634017 0.035892998 
Par# 12184# C(  2,  1)( 31, 15)(  2,   1) | 1.000000000 1.000000000 1.000000000 0.000000000 
Par# 12185# C(  1,  2)( 31, 15)(  2,   1) | 0.713496337 0.638365983 0.778435588 0.035892998 
Par# 12186# C(  1,  1)( 32, 15)(  2,   1) | 0.286503663 0.221564412 0.361634017 0.035892998 
Par# 12187# C(  2,  1)( 32, 15)(  2,   1) | 1.000000000 1.000000000 1.000000000 0.000000000 
Par# 12188# C(  1,  2)( 32, 15)(  2,   1) | 0.713496337 0.638365983 0.778435588 0.035892998 
Par# 12189# C(  1,  1)( 33, 15)(  2,   1) | 0.286503663 0.221564412 0.361634017 0.035892998 
Par# 12190# C(  2,  1)( 33, 15)(  2,   1) | 1.000000000 1.000000000 1.000000000 0.000000000 
Par# 12191# C(  1,  2)( 33, 15)(  2,   1) | 0.713496337 0.638365983 0.778435588 0.035892998 
Par# 12192# C(  1,  1)( 34, 15)(  2,   1) | 0.286503663 0.221564412 0.361634017 0.035892998 
Par# 12193# C(  2,  1)( 34, 15)(  2,   1) | 1.000000000 1.000000000 1.000000000 0.000000000 
Par# 12194# C(  1,  2)( 34, 15)(  2,   1) | 0.713496337 0.638365983 0.778435588 0.035892998 
Par# 12195# C(  1,  1)( 35, 15)(  2,   1) | 0.286503663 0.221564412 0.361634017 0.035892998 
Par# 12196# C(  2,  1)( 35, 15)(  2,   1) | 1.000000000 1.000000000 1.000000000 0.000000000 
Par# 12197# C(  1,  2)( 35, 15)(  2,   1) | 0.713496337 0.638365983 0.778435588 0.035892998 
Par# 12198# C(  1,  1)( 36, 15)(  2,   1) | 0.286503663 0.221564412 0.361634017 0.035892998 
Par# 12199# C(  2,  1)( 36, 15)(  2,   1) | 1.000000000 1.000000000 1.000000000 0.000000000 
Par# 12200# C(  1,  2)( 36, 15)(  2,   1) | 0.713496337 0.638365983 0.778435588 0.035892998 
Par# 12201# C(  1,  1)( 37, 15)(  2,   1) | 0.286503663 0.221564412 0.361634017 0.035892998 
Par# 12202# C(  2,  1)( 37, 15)(  2,   1) | 1.000000000 1.000000000 1.000000000 0.000000000 
Par# 12203# C(  1,  2)( 37, 15)(  2,   1) | 0.713496337 0.638365983 0.778435588 0.035892998 
Par# 12204# C(  1,  1)( 38, 15)(  2,   1) | 0.286503663 0.221564412 0.361634017 0.035892998 
Par# 12205# C(  2,  1)( 38, 15)(  2,   1) | 1.000000000 1.000000000 1.000000000 0.000000000 
Par# 12206# C(  1,  2)( 38, 15)(  2,   1) | 0.713496337 0.638365983 0.778435588 0.035892998 
Par# 12207# C(  1,  1)( 16, 16)(  2,   1) | 0.286503663 0.221564412 0.361634017 0.035892998 
Par# 12208# C(  2,  1)( 16, 16)(  2,   1) | 1.000000000 1.000000000 1.000000000 0.000000000 
Par# 12209# C(  1,  2)( 16, 16)(  2,   1) | 0.713496337 0.638365983 0.778435588 0.035892998 
Par# 12210# C(  1,  1)( 17, 16)(  2,   1) | 0.286503663 0.221564412 0.361634017 0.035892998 
Par# 12211# C(  2,  1)( 17, 16)(  2,   1) | 1.000000000 1.000000000 1.000000000 0.000000000 
Par# 12212# C(  1,  2)( 17, 16)(  2,   1) | 0.713496337 0.638365983 0.778435588 0.035892998 
Par# 12213# C(  1,  1)( 18, 16)(  2,   1) | 0.286503663 0.221564412 0.361634017 0.035892998 
Par# 12214# C(  2,  1)( 18, 16)(  2,   1) | 1.000000000 1.000000000 1.000000000 0.000000000 
Par# 12215# C(  1,  2)( 18, 16)(  2,   1) | 0.713496337 0.638365983 0.778435588 0.035892998 
Par# 12216# C(  1,  1)( 19, 16)(  2,   1) | 0.286503663 0.221564412 0.361634017 0.035892998 
Par# 12217# C(  2,  1)( 19, 16)(  2,   1) | 1.000000000 1.000000000 1.000000000 0.000000000 
Par# 12218# C(  1,  2)( 19, 16)(  2,   1) | 0.713496337 0.638365983 0.778435588 0.035892998 
Par# 12219# C(  1,  1)( 20, 16)(  2,   1) | 0.286503663 0.221564412 0.361634017 0.035892998 
Par# 12220# C(  2,  1)( 20, 16)(  2,   1) | 1.000000000 1.000000000 1.000000000 0.000000000 
Par# 12221# C(  1,  2)( 20, 16)(  2,   1) | 0.713496337 0.638365983 0.778435588 0.035892998 
Par# 12222# C(  1,  1)( 21, 16)(  2,   1) | 0.286503663 0.221564412 0.361634017 0.035892998 
Par# 12223# C(  2,  1)( 21, 16)(  2,   1) | 1.000000000 1.000000000 1.000000000 0.000000000 
Par# 12224# C(  1,  2)( 21, 16)(  2,   1) | 0.713496337 0.638365983 0.778435588 0.035892998 
Par# 12225# C(  1,  1)( 22, 16)(  2,   1) | 0.286503663 0.221564412 0.361634017 0.035892998 
Par# 12226# C(  2,  1)( 22, 16)(  2,   1) | 1.000000000 1.000000000 1.000000000 0.000000000 
Par# 12227# C(  1,  2)( 22, 16)(  2,   1) | 0.713496337 0.638365983 0.778435588 0.035892998 
Par# 12228# C(  1,  1)( 23, 16)(  2,   1) | 0.286503663 0.221564412 0.361634017 0.035892998 
Par# 12229# C(  2,  1)( 23, 16)(  2,   1) | 1.000000000 1.000000000 1.000000000 0.000000000 
Par# 12230# C(  1,  2)( 23, 16)(  2,   1) | 0.713496337 0.638365983 0.778435588 0.035892998 
Par# 12231# C(  1,  1)( 24, 16)(  2,   1) | 0.286503663 0.221564412 0.361634017 0.035892998 
Par# 12232# C(  2,  1)( 24, 16)(  2,   1) | 1.000000000 1.000000000 1.000000000 0.000000000 
Par# 12233# C(  1,  2)( 24, 16)(  2,   1) | 0.713496337 0.638365983 0.778435588 0.035892998 
Par# 12234# C(  1,  1)( 25, 16)(  2,   1) | 0.286503663 0.221564412 0.361634017 0.035892998 
Par# 12235# C(  2,  1)( 25, 16)(  2,   1) | 1.000000000 1.000000000 1.000000000 0.000000000 
Par# 12236# C(  1,  2)( 25, 16)(  2,   1) | 0.713496337 0.638365983 0.778435588 0.035892998 
Par# 12237# C(  1,  1)( 26, 16)(  2,   1) | 0.286503663 0.221564412 0.361634017 0.035892998 
Par# 12238# C(  2,  1)( 26, 16)(  2,   1) | 1.000000000 1.000000000 1.000000000 0.000000000 
Par# 12239# C(  1,  2)( 26, 16)(  2,   1) | 0.713496337 0.638365983 0.778435588 0.035892998 
Par# 12240# C(  1,  1)( 27, 16)(  2,   1) | 0.286503663 0.221564412 0.361634017 0.035892998 
Par# 12241# C(  2,  1)( 27, 16)(  2,   1) | 1.000000000 1.000000000 1.000000000 0.000000000 
Par# 12242# C(  1,  2)( 27, 16)(  2,   1) | 0.713496337 0.638365983 0.778435588 0.035892998 
Par# 12243# C(  1,  1)( 28, 16)(  2,   1) | 0.286503663 0.221564412 0.361634017 0.035892998 
Par# 12244# C(  2,  1)( 28, 16)(  2,   1) | 1.000000000 1.000000000 1.000000000 0.000000000 
Par# 12245# C(  1,  2)( 28, 16)(  2,   1) | 0.713496337 0.638365983 0.778435588 0.035892998 
Par# 12246# C(  1,  1)( 29, 16)(  2,   1) | 0.286503663 0.221564412 0.361634017 0.035892998 
Par# 12247# C(  2,  1)( 29, 16)(  2,   1) | 1.000000000 1.000000000 1.000000000 0.000000000 
Par# 12248# C(  1,  2)( 29, 16)(  2,   1) | 0.713496337 0.638365983 0.778435588 0.035892998 
Par# 12249# C(  1,  1)( 30, 16)(  2,   1) | 0.286503663 0.221564412 0.361634017 0.035892998 
Par# 12250# C(  2,  1)( 30, 16)(  2,   1) | 1.000000000 1.000000000 1.000000000 0.000000000 
Par# 12251# C(  1,  2)( 30, 16)(  2,   1) | 0.713496337 0.638365983 0.778435588 0.035892998 
Par# 12252# C(  1,  1)( 31, 16)(  2,   1) | 0.286503663 0.221564412 0.361634017 0.035892998 
Par# 12253# C(  2,  1)( 31, 16)(  2,   1) | 1.000000000 1.000000000 1.000000000 0.000000000 
Par# 12254# C(  1,  2)( 31, 16)(  2,   1) | 0.713496337 0.638365983 0.778435588 0.035892998 
Par# 12255# C(  1,  1)( 32, 16)(  2,   1) | 0.286503663 0.221564412 0.361634017 0.035892998 
Par# 12256# C(  2,  1)( 32, 16)(  2,   1) | 1.000000000 1.000000000 1.000000000 0.000000000 
Par# 12257# C(  1,  2)( 32, 16)(  2,   1) | 0.713496337 0.638365983 0.778435588 0.035892998 
Par# 12258# C(  1,  1)( 33, 16)(  2,   1) | 0.286503663 0.221564412 0.361634017 0.035892998 
Par# 12259# C(  2,  1)( 33, 16)(  2,   1) | 1.000000000 1.000000000 1.000000000 0.000000000 
Par# 12260# C(  1,  2)( 33, 16)(  2,   1) | 0.713496337 0.638365983 0.778435588 0.035892998 
Par# 12261# C(  1,  1)( 34, 16)(  2,   1) | 0.286503663 0.221564412 0.361634017 0.035892998 
Par# 12262# C(  2,  1)( 34, 16)(  2,   1) | 1.000000000 1.000000000 1.000000000 0.000000000 
Par# 12263# C(  1,  2)( 34, 16)(  2,   1) | 0.713496337 0.638365983 0.778435588 0.035892998 
Par# 12264# C(  1,  1)( 35, 16)(  2,   1) | 0.286503663 0.221564412 0.361634017 0.035892998 
Par# 12265# C(  2,  1)( 35, 16)(  2,   1) | 1.000000000 1.000000000 1.000000000 0.000000000 
Par# 12266# C(  1,  2)( 35, 16)(  2,   1) | 0.713496337 0.638365983 0.778435588 0.035892998 
Par# 12267# C(  1,  1)( 36, 16)(  2,   1) | 0.286503663 0.221564412 0.361634017 0.035892998 
Par# 12268# C(  2,  1)( 36, 16)(  2,   1) | 1.000000000 1.000000000 1.000000000 0.000000000 
Par# 12269# C(  1,  2)( 36, 16)(  2,   1) | 0.713496337 0.638365983 0.778435588 0.035892998 
Par# 12270# C(  1,  1)( 37, 16)(  2,   1) | 0.286503663 0.221564412 0.361634017 0.035892998 
Par# 12271# C(  2,  1)( 37, 16)(  2,   1) | 1.000000000 1.000000000 1.000000000 0.000000000 
Par# 12272# C(  1,  2)( 37, 16)(  2,   1) | 0.713496337 0.638365983 0.778435588 0.035892998 
Par# 12273# C(  1,  1)( 38, 16)(  2,   1) | 0.286503663 0.221564412 0.361634017 0.035892998 
Par# 12274# C(  2,  1)( 38, 16)(  2,   1) | 1.000000000 1.000000000 1.000000000 0.000000000 
Par# 12275# C(  1,  2)( 38, 16)(  2,   1) | 0.713496337 0.638365983 0.778435588 0.035892998 
Par# 12276# C(  1,  1)( 17, 17)(  2,   1) | 0.286503663 0.221564412 0.361634017 0.035892998 
Par# 12277# C(  2,  1)( 17, 17)(  2,   1) | 1.000000000 1.000000000 1.000000000 0.000000000 
Par# 12278# C(  1,  2)( 17, 17)(  2,   1) | 0.713496337 0.638365983 0.778435588 0.035892998 
Par# 12279# C(  1,  1)( 18, 17)(  2,   1) | 0.286503663 0.221564412 0.361634017 0.035892998 
Par# 12280# C(  2,  1)( 18, 17)(  2,   1) | 1.000000000 1.000000000 1.000000000 0.000000000 
Par# 12281# C(  1,  2)( 18, 17)(  2,   1) | 0.713496337 0.638365983 0.778435588 0.035892998 
Par# 12282# C(  1,  1)( 19, 17)(  2,   1) | 0.286503663 0.221564412 0.361634017 0.035892998 
Par# 12283# C(  2,  1)( 19, 17)(  2,   1) | 1.000000000 1.000000000 1.000000000 0.000000000 
Par# 12284# C(  1,  2)( 19, 17)(  2,   1) | 0.713496337 0.638365983 0.778435588 0.035892998 
Par# 12285# C(  1,  1)( 20, 17)(  2,   1) | 0.286503663 0.221564412 0.361634017 0.035892998 
Par# 12286# C(  2,  1)( 20, 17)(  2,   1) | 1.000000000 1.000000000 1.000000000 0.000000000 
Par# 12287# C(  1,  2)( 20, 17)(  2,   1) | 0.713496337 0.638365983 0.778435588 0.035892998 
Par# 12288# C(  1,  1)( 21, 17)(  2,   1) | 0.286503663 0.221564412 0.361634017 0.035892998 
Par# 12289# C(  2,  1)( 21, 17)(  2,   1) | 1.000000000 1.000000000 1.000000000 0.000000000 
Par# 12290# C(  1,  2)( 21, 17)(  2,   1) | 0.713496337 0.638365983 0.778435588 0.035892998 
Par# 12291# C(  1,  1)( 22, 17)(  2,   1) | 0.286503663 0.221564412 0.361634017 0.035892998 
Par# 12292# C(  2,  1)( 22, 17)(  2,   1) | 1.000000000 1.000000000 1.000000000 0.000000000 
Par# 12293# C(  1,  2)( 22, 17)(  2,   1) | 0.713496337 0.638365983 0.778435588 0.035892998 
Par# 12294# C(  1,  1)( 23, 17)(  2,   1) | 0.286503663 0.221564412 0.361634017 0.035892998 
Par# 12295# C(  2,  1)( 23, 17)(  2,   1) | 1.000000000 1.000000000 1.000000000 0.000000000 
Par# 12296# C(  1,  2)( 23, 17)(  2,   1) | 0.713496337 0.638365983 0.778435588 0.035892998 
Par# 12297# C(  1,  1)( 24, 17)(  2,   1) | 0.286503663 0.221564412 0.361634017 0.035892998 
Par# 12298# C(  2,  1)( 24, 17)(  2,   1) | 1.000000000 1.000000000 1.000000000 0.000000000 
Par# 12299# C(  1,  2)( 24, 17)(  2,   1) | 0.713496337 0.638365983 0.778435588 0.035892998 
Par# 12300# C(  1,  1)( 25, 17)(  2,   1) | 0.286503663 0.221564412 0.361634017 0.035892998 
Par# 12301# C(  2,  1)( 25, 17)(  2,   1) | 1.000000000 1.000000000 1.000000000 0.000000000 
Par# 12302# C(  1,  2)( 25, 17)(  2,   1) | 0.713496337 0.638365983 0.778435588 0.035892998 
Par# 12303# C(  1,  1)( 26, 17)(  2,   1) | 0.286503663 0.221564412 0.361634017 0.035892998 
Par# 12304# C(  2,  1)( 26, 17)(  2,   1) | 1.000000000 1.000000000 1.000000000 0.000000000 
Par# 12305# C(  1,  2)( 26, 17)(  2,   1) | 0.713496337 0.638365983 0.778435588 0.035892998 
Par# 12306# C(  1,  1)( 27, 17)(  2,   1) | 0.286503663 0.221564412 0.361634017 0.035892998 
Par# 12307# C(  2,  1)( 27, 17)(  2,   1) | 1.000000000 1.000000000 1.000000000 0.000000000 
Par# 12308# C(  1,  2)( 27, 17)(  2,   1) | 0.713496337 0.638365983 0.778435588 0.035892998 
Par# 12309# C(  1,  1)( 28, 17)(  2,   1) | 0.286503663 0.221564412 0.361634017 0.035892998 
Par# 12310# C(  2,  1)( 28, 17)(  2,   1) | 1.000000000 1.000000000 1.000000000 0.000000000 
Par# 12311# C(  1,  2)( 28, 17)(  2,   1) | 0.713496337 0.638365983 0.778435588 0.035892998 
Par# 12312# C(  1,  1)( 29, 17)(  2,   1) | 0.286503663 0.221564412 0.361634017 0.035892998 
Par# 12313# C(  2,  1)( 29, 17)(  2,   1) | 1.000000000 1.000000000 1.000000000 0.000000000 
Par# 12314# C(  1,  2)( 29, 17)(  2,   1) | 0.713496337 0.638365983 0.778435588 0.035892998 
Par# 12315# C(  1,  1)( 30, 17)(  2,   1) | 0.286503663 0.221564412 0.361634017 0.035892998 
Par# 12316# C(  2,  1)( 30, 17)(  2,   1) | 1.000000000 1.000000000 1.000000000 0.000000000 
Par# 12317# C(  1,  2)( 30, 17)(  2,   1) | 0.713496337 0.638365983 0.778435588 0.035892998 
Par# 12318# C(  1,  1)( 31, 17)(  2,   1) | 0.286503663 0.221564412 0.361634017 0.035892998 
Par# 12319# C(  2,  1)( 31, 17)(  2,   1) | 1.000000000 1.000000000 1.000000000 0.000000000 
Par# 12320# C(  1,  2)( 31, 17)(  2,   1) | 0.713496337 0.638365983 0.778435588 0.035892998 
Par# 12321# C(  1,  1)( 32, 17)(  2,   1) | 0.286503663 0.221564412 0.361634017 0.035892998 
Par# 12322# C(  2,  1)( 32, 17)(  2,   1) | 1.000000000 1.000000000 1.000000000 0.000000000 
Par# 12323# C(  1,  2)( 32, 17)(  2,   1) | 0.713496337 0.638365983 0.778435588 0.035892998 
Par# 12324# C(  1,  1)( 33, 17)(  2,   1) | 0.286503663 0.221564412 0.361634017 0.035892998 
Par# 12325# C(  2,  1)( 33, 17)(  2,   1) | 1.000000000 1.000000000 1.000000000 0.000000000 
Par# 12326# C(  1,  2)( 33, 17)(  2,   1) | 0.713496337 0.638365983 0.778435588 0.035892998 
Par# 12327# C(  1,  1)( 34, 17)(  2,   1) | 0.286503663 0.221564412 0.361634017 0.035892998 
Par# 12328# C(  2,  1)( 34, 17)(  2,   1) | 1.000000000 1.000000000 1.000000000 0.000000000 
Par# 12329# C(  1,  2)( 34, 17)(  2,   1) | 0.713496337 0.638365983 0.778435588 0.035892998 
Par# 12330# C(  1,  1)( 35, 17)(  2,   1) | 0.286503663 0.221564412 0.361634017 0.035892998 
Par# 12331# C(  2,  1)( 35, 17)(  2,   1) | 1.000000000 1.000000000 1.000000000 0.000000000 
Par# 12332# C(  1,  2)( 35, 17)(  2,   1) | 0.713496337 0.638365983 0.778435588 0.035892998 
Par# 12333# C(  1,  1)( 36, 17)(  2,   1) | 0.286503663 0.221564412 0.361634017 0.035892998 
Par# 12334# C(  2,  1)( 36, 17)(  2,   1) | 1.000000000 1.000000000 1.000000000 0.000000000 
Par# 12335# C(  1,  2)( 36, 17)(  2,   1) | 0.713496337 0.638365983 0.778435588 0.035892998 
Par# 12336# C(  1,  1)( 37, 17)(  2,   1) | 0.286503663 0.221564412 0.361634017 0.035892998 
Par# 12337# C(  2,  1)( 37, 17)(  2,   1) | 1.000000000 1.000000000 1.000000000 0.000000000 
Par# 12338# C(  1,  2)( 37, 17)(  2,   1) | 0.713496337 0.638365983 0.778435588 0.035892998 
Par# 12339# C(  1,  1)( 38, 17)(  2,   1) | 0.286503663 0.221564412 0.361634017 0.035892998 
Par# 12340# C(  2,  1)( 38, 17)(  2,   1) | 1.000000000 1.000000000 1.000000000 0.000000000 
Par# 12341# C(  1,  2)( 38, 17)(  2,   1) | 0.713496337 0.638365983 0.778435588 0.035892998 
Par# 12342# C(  1,  1)( 18, 18)(  2,   1) | 0.286503663 0.221564412 0.361634017 0.035892998 
Par# 12343# C(  2,  1)( 18, 18)(  2,   1) | 1.000000000 1.000000000 1.000000000 0.000000000 
Par# 12344# C(  1,  2)( 18, 18)(  2,   1) | 0.713496337 0.638365983 0.778435588 0.035892998 
Par# 12345# C(  1,  1)( 19, 18)(  2,   1) | 0.286503663 0.221564412 0.361634017 0.035892998 
Par# 12346# C(  2,  1)( 19, 18)(  2,   1) | 1.000000000 1.000000000 1.000000000 0.000000000 
Par# 12347# C(  1,  2)( 19, 18)(  2,   1) | 0.713496337 0.638365983 0.778435588 0.035892998 
Par# 12348# C(  1,  1)( 20, 18)(  2,   1) | 0.286503663 0.221564412 0.361634017 0.035892998 
Par# 12349# C(  2,  1)( 20, 18)(  2,   1) | 1.000000000 1.000000000 1.000000000 0.000000000 
Par# 12350# C(  1,  2)( 20, 18)(  2,   1) | 0.713496337 0.638365983 0.778435588 0.035892998 
Par# 12351# C(  1,  1)( 21, 18)(  2,   1) | 0.286503663 0.221564412 0.361634017 0.035892998 
Par# 12352# C(  2,  1)( 21, 18)(  2,   1) | 1.000000000 1.000000000 1.000000000 0.000000000 
Par# 12353# C(  1,  2)( 21, 18)(  2,   1) | 0.713496337 0.638365983 0.778435588 0.035892998 
Par# 12354# C(  1,  1)( 22, 18)(  2,   1) | 0.286503663 0.221564412 0.361634017 0.035892998 
Par# 12355# C(  2,  1)( 22, 18)(  2,   1) | 1.000000000 1.000000000 1.000000000 0.000000000 
Par# 12356# C(  1,  2)( 22, 18)(  2,   1) | 0.713496337 0.638365983 0.778435588 0.035892998 
Par# 12357# C(  1,  1)( 23, 18)(  2,   1) | 0.286503663 0.221564412 0.361634017 0.035892998 
Par# 12358# C(  2,  1)( 23, 18)(  2,   1) | 1.000000000 1.000000000 1.000000000 0.000000000 
Par# 12359# C(  1,  2)( 23, 18)(  2,   1) | 0.713496337 0.638365983 0.778435588 0.035892998 
Par# 12360# C(  1,  1)( 24, 18)(  2,   1) | 0.286503663 0.221564412 0.361634017 0.035892998 
Par# 12361# C(  2,  1)( 24, 18)(  2,   1) | 1.000000000 1.000000000 1.000000000 0.000000000 
Par# 12362# C(  1,  2)( 24, 18)(  2,   1) | 0.713496337 0.638365983 0.778435588 0.035892998 
Par# 12363# C(  1,  1)( 25, 18)(  2,   1) | 0.286503663 0.221564412 0.361634017 0.035892998 
Par# 12364# C(  2,  1)( 25, 18)(  2,   1) | 1.000000000 1.000000000 1.000000000 0.000000000 
Par# 12365# C(  1,  2)( 25, 18)(  2,   1) | 0.713496337 0.638365983 0.778435588 0.035892998 
Par# 12366# C(  1,  1)( 26, 18)(  2,   1) | 0.286503663 0.221564412 0.361634017 0.035892998 
Par# 12367# C(  2,  1)( 26, 18)(  2,   1) | 1.000000000 1.000000000 1.000000000 0.000000000 
Par# 12368# C(  1,  2)( 26, 18)(  2,   1) | 0.713496337 0.638365983 0.778435588 0.035892998 
Par# 12369# C(  1,  1)( 27, 18)(  2,   1) | 0.286503663 0.221564412 0.361634017 0.035892998 
Par# 12370# C(  2,  1)( 27, 18)(  2,   1) | 1.000000000 1.000000000 1.000000000 0.000000000 
Par# 12371# C(  1,  2)( 27, 18)(  2,   1) | 0.713496337 0.638365983 0.778435588 0.035892998 
Par# 12372# C(  1,  1)( 28, 18)(  2,   1) | 0.286503663 0.221564412 0.361634017 0.035892998 
Par# 12373# C(  2,  1)( 28, 18)(  2,   1) | 1.000000000 1.000000000 1.000000000 0.000000000 
Par# 12374# C(  1,  2)( 28, 18)(  2,   1) | 0.713496337 0.638365983 0.778435588 0.035892998 
Par# 12375# C(  1,  1)( 29, 18)(  2,   1) | 0.286503663 0.221564412 0.361634017 0.035892998 
Par# 12376# C(  2,  1)( 29, 18)(  2,   1) | 1.000000000 1.000000000 1.000000000 0.000000000 
Par# 12377# C(  1,  2)( 29, 18)(  2,   1) | 0.713496337 0.638365983 0.778435588 0.035892998 
Par# 12378# C(  1,  1)( 30, 18)(  2,   1) | 0.286503663 0.221564412 0.361634017 0.035892998 
Par# 12379# C(  2,  1)( 30, 18)(  2,   1) | 1.000000000 1.000000000 1.000000000 0.000000000 
Par# 12380# C(  1,  2)( 30, 18)(  2,   1) | 0.713496337 0.638365983 0.778435588 0.035892998 
Par# 12381# C(  1,  1)( 31, 18)(  2,   1) | 0.286503663 0.221564412 0.361634017 0.035892998 
Par# 12382# C(  2,  1)( 31, 18)(  2,   1) | 1.000000000 1.000000000 1.000000000 0.000000000 
Par# 12383# C(  1,  2)( 31, 18)(  2,   1) | 0.713496337 0.638365983 0.778435588 0.035892998 
Par# 12384# C(  1,  1)( 32, 18)(  2,   1) | 0.286503663 0.221564412 0.361634017 0.035892998 
Par# 12385# C(  2,  1)( 32, 18)(  2,   1) | 1.000000000 1.000000000 1.000000000 0.000000000 
Par# 12386# C(  1,  2)( 32, 18)(  2,   1) | 0.713496337 0.638365983 0.778435588 0.035892998 
Par# 12387# C(  1,  1)( 33, 18)(  2,   1) | 0.286503663 0.221564412 0.361634017 0.035892998 
Par# 12388# C(  2,  1)( 33, 18)(  2,   1) | 1.000000000 1.000000000 1.000000000 0.000000000 
Par# 12389# C(  1,  2)( 33, 18)(  2,   1) | 0.713496337 0.638365983 0.778435588 0.035892998 
Par# 12390# C(  1,  1)( 34, 18)(  2,   1) | 0.286503663 0.221564412 0.361634017 0.035892998 
Par# 12391# C(  2,  1)( 34, 18)(  2,   1) | 1.000000000 1.000000000 1.000000000 0.000000000 
Par# 12392# C(  1,  2)( 34, 18)(  2,   1) | 0.713496337 0.638365983 0.778435588 0.035892998 
Par# 12393# C(  1,  1)( 35, 18)(  2,   1) | 0.286503663 0.221564412 0.361634017 0.035892998 
Par# 12394# C(  2,  1)( 35, 18)(  2,   1) | 1.000000000 1.000000000 1.000000000 0.000000000 
Par# 12395# C(  1,  2)( 35, 18)(  2,   1) | 0.713496337 0.638365983 0.778435588 0.035892998 
Par# 12396# C(  1,  1)( 36, 18)(  2,   1) | 0.286503663 0.221564412 0.361634017 0.035892998 
Par# 12397# C(  2,  1)( 36, 18)(  2,   1) | 1.000000000 1.000000000 1.000000000 0.000000000 
Par# 12398# C(  1,  2)( 36, 18)(  2,   1) | 0.713496337 0.638365983 0.778435588 0.035892998 
Par# 12399# C(  1,  1)( 37, 18)(  2,   1) | 0.286503663 0.221564412 0.361634017 0.035892998 
Par# 12400# C(  2,  1)( 37, 18)(  2,   1) | 1.000000000 1.000000000 1.000000000 0.000000000 
Par# 12401# C(  1,  2)( 37, 18)(  2,   1) | 0.713496337 0.638365983 0.778435588 0.035892998 
Par# 12402# C(  1,  1)( 38, 18)(  2,   1) | 0.286503663 0.221564412 0.361634017 0.035892998 
Par# 12403# C(  2,  1)( 38, 18)(  2,   1) | 1.000000000 1.000000000 1.000000000 0.000000000 
Par# 12404# C(  1,  2)( 38, 18)(  2,   1) | 0.713496337 0.638365983 0.778435588 0.035892998 
Par# 12405# C(  1,  1)( 19, 19)(  2,   1) | 0.286503663 0.221564412 0.361634017 0.035892998 
Par# 12406# C(  2,  1)( 19, 19)(  2,   1) | 1.000000000 1.000000000 1.000000000 0.000000000 
Par# 12407# C(  1,  2)( 19, 19)(  2,   1) | 0.713496337 0.638365983 0.778435588 0.035892998 
Par# 12408# C(  1,  1)( 20, 19)(  2,   1) | 0.286503663 0.221564412 0.361634017 0.035892998 
Par# 12409# C(  2,  1)( 20, 19)(  2,   1) | 1.000000000 1.000000000 1.000000000 0.000000000 
Par# 12410# C(  1,  2)( 20, 19)(  2,   1) | 0.713496337 0.638365983 0.778435588 0.035892998 
Par# 12411# C(  1,  1)( 21, 19)(  2,   1) | 0.286503663 0.221564412 0.361634017 0.035892998 
Par# 12412# C(  2,  1)( 21, 19)(  2,   1) | 1.000000000 1.000000000 1.000000000 0.000000000 
Par# 12413# C(  1,  2)( 21, 19)(  2,   1) | 0.713496337 0.638365983 0.778435588 0.035892998 
Par# 12414# C(  1,  1)( 22, 19)(  2,   1) | 0.286503663 0.221564412 0.361634017 0.035892998 
Par# 12415# C(  2,  1)( 22, 19)(  2,   1) | 1.000000000 1.000000000 1.000000000 0.000000000 
Par# 12416# C(  1,  2)( 22, 19)(  2,   1) | 0.713496337 0.638365983 0.778435588 0.035892998 
Par# 12417# C(  1,  1)( 23, 19)(  2,   1) | 0.286503663 0.221564412 0.361634017 0.035892998 
Par# 12418# C(  2,  1)( 23, 19)(  2,   1) | 1.000000000 1.000000000 1.000000000 0.000000000 
Par# 12419# C(  1,  2)( 23, 19)(  2,   1) | 0.713496337 0.638365983 0.778435588 0.035892998 
Par# 12420# C(  1,  1)( 24, 19)(  2,   1) | 0.286503663 0.221564412 0.361634017 0.035892998 
Par# 12421# C(  2,  1)( 24, 19)(  2,   1) | 1.000000000 1.000000000 1.000000000 0.000000000 
Par# 12422# C(  1,  2)( 24, 19)(  2,   1) | 0.713496337 0.638365983 0.778435588 0.035892998 
Par# 12423# C(  1,  1)( 25, 19)(  2,   1) | 0.286503663 0.221564412 0.361634017 0.035892998 
Par# 12424# C(  2,  1)( 25, 19)(  2,   1) | 1.000000000 1.000000000 1.000000000 0.000000000 
Par# 12425# C(  1,  2)( 25, 19)(  2,   1) | 0.713496337 0.638365983 0.778435588 0.035892998 
Par# 12426# C(  1,  1)( 26, 19)(  2,   1) | 0.286503663 0.221564412 0.361634017 0.035892998 
Par# 12427# C(  2,  1)( 26, 19)(  2,   1) | 1.000000000 1.000000000 1.000000000 0.000000000 
Par# 12428# C(  1,  2)( 26, 19)(  2,   1) | 0.713496337 0.638365983 0.778435588 0.035892998 
Par# 12429# C(  1,  1)( 27, 19)(  2,   1) | 0.286503663 0.221564412 0.361634017 0.035892998 
Par# 12430# C(  2,  1)( 27, 19)(  2,   1) | 1.000000000 1.000000000 1.000000000 0.000000000 
Par# 12431# C(  1,  2)( 27, 19)(  2,   1) | 0.713496337 0.638365983 0.778435588 0.035892998 
Par# 12432# C(  1,  1)( 28, 19)(  2,   1) | 0.286503663 0.221564412 0.361634017 0.035892998 
Par# 12433# C(  2,  1)( 28, 19)(  2,   1) | 1.000000000 1.000000000 1.000000000 0.000000000 
Par# 12434# C(  1,  2)( 28, 19)(  2,   1) | 0.713496337 0.638365983 0.778435588 0.035892998 
Par# 12435# C(  1,  1)( 29, 19)(  2,   1) | 0.286503663 0.221564412 0.361634017 0.035892998 
Par# 12436# C(  2,  1)( 29, 19)(  2,   1) | 1.000000000 1.000000000 1.000000000 0.000000000 
Par# 12437# C(  1,  2)( 29, 19)(  2,   1) | 0.713496337 0.638365983 0.778435588 0.035892998 
Par# 12438# C(  1,  1)( 30, 19)(  2,   1) | 0.286503663 0.221564412 0.361634017 0.035892998 
Par# 12439# C(  2,  1)( 30, 19)(  2,   1) | 1.000000000 1.000000000 1.000000000 0.000000000 
Par# 12440# C(  1,  2)( 30, 19)(  2,   1) | 0.713496337 0.638365983 0.778435588 0.035892998 
Par# 12441# C(  1,  1)( 31, 19)(  2,   1) | 0.286503663 0.221564412 0.361634017 0.035892998 
Par# 12442# C(  2,  1)( 31, 19)(  2,   1) | 1.000000000 1.000000000 1.000000000 0.000000000 
Par# 12443# C(  1,  2)( 31, 19)(  2,   1) | 0.713496337 0.638365983 0.778435588 0.035892998 
Par# 12444# C(  1,  1)( 32, 19)(  2,   1) | 0.286503663 0.221564412 0.361634017 0.035892998 
Par# 12445# C(  2,  1)( 32, 19)(  2,   1) | 1.000000000 1.000000000 1.000000000 0.000000000 
Par# 12446# C(  1,  2)( 32, 19)(  2,   1) | 0.713496337 0.638365983 0.778435588 0.035892998 
Par# 12447# C(  1,  1)( 33, 19)(  2,   1) | 0.286503663 0.221564412 0.361634017 0.035892998 
Par# 12448# C(  2,  1)( 33, 19)(  2,   1) | 1.000000000 1.000000000 1.000000000 0.000000000 
Par# 12449# C(  1,  2)( 33, 19)(  2,   1) | 0.713496337 0.638365983 0.778435588 0.035892998 
Par# 12450# C(  1,  1)( 34, 19)(  2,   1) | 0.286503663 0.221564412 0.361634017 0.035892998 
Par# 12451# C(  2,  1)( 34, 19)(  2,   1) | 1.000000000 1.000000000 1.000000000 0.000000000 
Par# 12452# C(  1,  2)( 34, 19)(  2,   1) | 0.713496337 0.638365983 0.778435588 0.035892998 
Par# 12453# C(  1,  1)( 35, 19)(  2,   1) | 0.286503663 0.221564412 0.361634017 0.035892998 
Par# 12454# C(  2,  1)( 35, 19)(  2,   1) | 1.000000000 1.000000000 1.000000000 0.000000000 
Par# 12455# C(  1,  2)( 35, 19)(  2,   1) | 0.713496337 0.638365983 0.778435588 0.035892998 
Par# 12456# C(  1,  1)( 36, 19)(  2,   1) | 0.286503663 0.221564412 0.361634017 0.035892998 
Par# 12457# C(  2,  1)( 36, 19)(  2,   1) | 1.000000000 1.000000000 1.000000000 0.000000000 
Par# 12458# C(  1,  2)( 36, 19)(  2,   1) | 0.713496337 0.638365983 0.778435588 0.035892998 
Par# 12459# C(  1,  1)( 37, 19)(  2,   1) | 0.286503663 0.221564412 0.361634017 0.035892998 
Par# 12460# C(  2,  1)( 37, 19)(  2,   1) | 1.000000000 1.000000000 1.000000000 0.000000000 
Par# 12461# C(  1,  2)( 37, 19)(  2,   1) | 0.713496337 0.638365983 0.778435588 0.035892998 
Par# 12462# C(  1,  1)( 38, 19)(  2,   1) | 0.286503663 0.221564412 0.361634017 0.035892998 
Par# 12463# C(  2,  1)( 38, 19)(  2,   1) | 1.000000000 1.000000000 1.000000000 0.000000000 
Par# 12464# C(  1,  2)( 38, 19)(  2,   1) | 0.713496337 0.638365983 0.778435588 0.035892998 
Par# 12465# C(  1,  1)( 20, 20)(  2,   1) | 0.286503663 0.221564412 0.361634017 0.035892998 
Par# 12466# C(  2,  1)( 20, 20)(  2,   1) | 1.000000000 1.000000000 1.000000000 0.000000000 
Par# 12467# C(  1,  2)( 20, 20)(  2,   1) | 0.713496337 0.638365983 0.778435588 0.035892998 
Par# 12468# C(  1,  1)( 21, 20)(  2,   1) | 0.286503663 0.221564412 0.361634017 0.035892998 
Par# 12469# C(  2,  1)( 21, 20)(  2,   1) | 1.000000000 1.000000000 1.000000000 0.000000000 
Par# 12470# C(  1,  2)( 21, 20)(  2,   1) | 0.713496337 0.638365983 0.778435588 0.035892998 
Par# 12471# C(  1,  1)( 22, 20)(  2,   1) | 0.286503663 0.221564412 0.361634017 0.035892998 
Par# 12472# C(  2,  1)( 22, 20)(  2,   1) | 1.000000000 1.000000000 1.000000000 0.000000000 
Par# 12473# C(  1,  2)( 22, 20)(  2,   1) | 0.713496337 0.638365983 0.778435588 0.035892998 
Par# 12474# C(  1,  1)( 23, 20)(  2,   1) | 0.286503663 0.221564412 0.361634017 0.035892998 
Par# 12475# C(  2,  1)( 23, 20)(  2,   1) | 1.000000000 1.000000000 1.000000000 0.000000000 
Par# 12476# C(  1,  2)( 23, 20)(  2,   1) | 0.713496337 0.638365983 0.778435588 0.035892998 
Par# 12477# C(  1,  1)( 24, 20)(  2,   1) | 0.286503663 0.221564412 0.361634017 0.035892998 
Par# 12478# C(  2,  1)( 24, 20)(  2,   1) | 1.000000000 1.000000000 1.000000000 0.000000000 
Par# 12479# C(  1,  2)( 24, 20)(  2,   1) | 0.713496337 0.638365983 0.778435588 0.035892998 
Par# 12480# C(  1,  1)( 25, 20)(  2,   1) | 0.286503663 0.221564412 0.361634017 0.035892998 
Par# 12481# C(  2,  1)( 25, 20)(  2,   1) | 1.000000000 1.000000000 1.000000000 0.000000000 
Par# 12482# C(  1,  2)( 25, 20)(  2,   1) | 0.713496337 0.638365983 0.778435588 0.035892998 
Par# 12483# C(  1,  1)( 26, 20)(  2,   1) | 0.286503663 0.221564412 0.361634017 0.035892998 
Par# 12484# C(  2,  1)( 26, 20)(  2,   1) | 1.000000000 1.000000000 1.000000000 0.000000000 
Par# 12485# C(  1,  2)( 26, 20)(  2,   1) | 0.713496337 0.638365983 0.778435588 0.035892998 
Par# 12486# C(  1,  1)( 27, 20)(  2,   1) | 0.286503663 0.221564412 0.361634017 0.035892998 
Par# 12487# C(  2,  1)( 27, 20)(  2,   1) | 1.000000000 1.000000000 1.000000000 0.000000000 
Par# 12488# C(  1,  2)( 27, 20)(  2,   1) | 0.713496337 0.638365983 0.778435588 0.035892998 
Par# 12489# C(  1,  1)( 28, 20)(  2,   1) | 0.286503663 0.221564412 0.361634017 0.035892998 
Par# 12490# C(  2,  1)( 28, 20)(  2,   1) | 1.000000000 1.000000000 1.000000000 0.000000000 
Par# 12491# C(  1,  2)( 28, 20)(  2,   1) | 0.713496337 0.638365983 0.778435588 0.035892998 
Par# 12492# C(  1,  1)( 29, 20)(  2,   1) | 0.286503663 0.221564412 0.361634017 0.035892998 
Par# 12493# C(  2,  1)( 29, 20)(  2,   1) | 1.000000000 1.000000000 1.000000000 0.000000000 
Par# 12494# C(  1,  2)( 29, 20)(  2,   1) | 0.713496337 0.638365983 0.778435588 0.035892998 
Par# 12495# C(  1,  1)( 30, 20)(  2,   1) | 0.286503663 0.221564412 0.361634017 0.035892998 
Par# 12496# C(  2,  1)( 30, 20)(  2,   1) | 1.000000000 1.000000000 1.000000000 0.000000000 
Par# 12497# C(  1,  2)( 30, 20)(  2,   1) | 0.713496337 0.638365983 0.778435588 0.035892998 
Par# 12498# C(  1,  1)( 31, 20)(  2,   1) | 0.286503663 0.221564412 0.361634017 0.035892998 
Par# 12499# C(  2,  1)( 31, 20)(  2,   1) | 1.000000000 1.000000000 1.000000000 0.000000000 
Par# 12500# C(  1,  2)( 31, 20)(  2,   1) | 0.713496337 0.638365983 0.778435588 0.035892998 
Par# 12501# C(  1,  1)( 32, 20)(  2,   1) | 0.286503663 0.221564412 0.361634017 0.035892998 
Par# 12502# C(  2,  1)( 32, 20)(  2,   1) | 1.000000000 1.000000000 1.000000000 0.000000000 
Par# 12503# C(  1,  2)( 32, 20)(  2,   1) | 0.713496337 0.638365983 0.778435588 0.035892998 
Par# 12504# C(  1,  1)( 33, 20)(  2,   1) | 0.286503663 0.221564412 0.361634017 0.035892998 
Par# 12505# C(  2,  1)( 33, 20)(  2,   1) | 1.000000000 1.000000000 1.000000000 0.000000000 
Par# 12506# C(  1,  2)( 33, 20)(  2,   1) | 0.713496337 0.638365983 0.778435588 0.035892998 
Par# 12507# C(  1,  1)( 34, 20)(  2,   1) | 0.286503663 0.221564412 0.361634017 0.035892998 
Par# 12508# C(  2,  1)( 34, 20)(  2,   1) | 1.000000000 1.000000000 1.000000000 0.000000000 
Par# 12509# C(  1,  2)( 34, 20)(  2,   1) | 0.713496337 0.638365983 0.778435588 0.035892998 
Par# 12510# C(  1,  1)( 35, 20)(  2,   1) | 0.286503663 0.221564412 0.361634017 0.035892998 
Par# 12511# C(  2,  1)( 35, 20)(  2,   1) | 1.000000000 1.000000000 1.000000000 0.000000000 
Par# 12512# C(  1,  2)( 35, 20)(  2,   1) | 0.713496337 0.638365983 0.778435588 0.035892998 
Par# 12513# C(  1,  1)( 36, 20)(  2,   1) | 0.286503663 0.221564412 0.361634017 0.035892998 
Par# 12514# C(  2,  1)( 36, 20)(  2,   1) | 1.000000000 1.000000000 1.000000000 0.000000000 
Par# 12515# C(  1,  2)( 36, 20)(  2,   1) | 0.713496337 0.638365983 0.778435588 0.035892998 
Par# 12516# C(  1,  1)( 37, 20)(  2,   1) | 0.286503663 0.221564412 0.361634017 0.035892998 
Par# 12517# C(  2,  1)( 37, 20)(  2,   1) | 1.000000000 1.000000000 1.000000000 0.000000000 
Par# 12518# C(  1,  2)( 37, 20)(  2,   1) | 0.713496337 0.638365983 0.778435588 0.035892998 
Par# 12519# C(  1,  1)( 38, 20)(  2,   1) | 0.286503663 0.221564412 0.361634017 0.035892998 
Par# 12520# C(  2,  1)( 38, 20)(  2,   1) | 1.000000000 1.000000000 1.000000000 0.000000000 
Par# 12521# C(  1,  2)( 38, 20)(  2,   1) | 0.713496337 0.638365983 0.778435588 0.035892998 
Par# 12522# C(  1,  1)( 21, 21)(  2,   1) | 0.286503663 0.221564412 0.361634017 0.035892998 
Par# 12523# C(  2,  1)( 21, 21)(  2,   1) | 1.000000000 1.000000000 1.000000000 0.000000000 
Par# 12524# C(  1,  2)( 21, 21)(  2,   1) | 0.713496337 0.638365983 0.778435588 0.035892998 
Par# 12525# C(  1,  1)( 22, 21)(  2,   1) | 0.286503663 0.221564412 0.361634017 0.035892998 
Par# 12526# C(  2,  1)( 22, 21)(  2,   1) | 1.000000000 1.000000000 1.000000000 0.000000000 
Par# 12527# C(  1,  2)( 22, 21)(  2,   1) | 0.713496337 0.638365983 0.778435588 0.035892998 
Par# 12528# C(  1,  1)( 23, 21)(  2,   1) | 0.286503663 0.221564412 0.361634017 0.035892998 
Par# 12529# C(  2,  1)( 23, 21)(  2,   1) | 1.000000000 1.000000000 1.000000000 0.000000000 
Par# 12530# C(  1,  2)( 23, 21)(  2,   1) | 0.713496337 0.638365983 0.778435588 0.035892998 
Par# 12531# C(  1,  1)( 24, 21)(  2,   1) | 0.286503663 0.221564412 0.361634017 0.035892998 
Par# 12532# C(  2,  1)( 24, 21)(  2,   1) | 1.000000000 1.000000000 1.000000000 0.000000000 
Par# 12533# C(  1,  2)( 24, 21)(  2,   1) | 0.713496337 0.638365983 0.778435588 0.035892998 
Par# 12534# C(  1,  1)( 25, 21)(  2,   1) | 0.286503663 0.221564412 0.361634017 0.035892998 
Par# 12535# C(  2,  1)( 25, 21)(  2,   1) | 1.000000000 1.000000000 1.000000000 0.000000000 
Par# 12536# C(  1,  2)( 25, 21)(  2,   1) | 0.713496337 0.638365983 0.778435588 0.035892998 
Par# 12537# C(  1,  1)( 26, 21)(  2,   1) | 0.286503663 0.221564412 0.361634017 0.035892998 
Par# 12538# C(  2,  1)( 26, 21)(  2,   1) | 1.000000000 1.000000000 1.000000000 0.000000000 
Par# 12539# C(  1,  2)( 26, 21)(  2,   1) | 0.713496337 0.638365983 0.778435588 0.035892998 
Par# 12540# C(  1,  1)( 27, 21)(  2,   1) | 0.286503663 0.221564412 0.361634017 0.035892998 
Par# 12541# C(  2,  1)( 27, 21)(  2,   1) | 1.000000000 1.000000000 1.000000000 0.000000000 
Par# 12542# C(  1,  2)( 27, 21)(  2,   1) | 0.713496337 0.638365983 0.778435588 0.035892998 
Par# 12543# C(  1,  1)( 28, 21)(  2,   1) | 0.286503663 0.221564412 0.361634017 0.035892998 
Par# 12544# C(  2,  1)( 28, 21)(  2,   1) | 1.000000000 1.000000000 1.000000000 0.000000000 
Par# 12545# C(  1,  2)( 28, 21)(  2,   1) | 0.713496337 0.638365983 0.778435588 0.035892998 
Par# 12546# C(  1,  1)( 29, 21)(  2,   1) | 0.286503663 0.221564412 0.361634017 0.035892998 
Par# 12547# C(  2,  1)( 29, 21)(  2,   1) | 1.000000000 1.000000000 1.000000000 0.000000000 
Par# 12548# C(  1,  2)( 29, 21)(  2,   1) | 0.713496337 0.638365983 0.778435588 0.035892998 
Par# 12549# C(  1,  1)( 30, 21)(  2,   1) | 0.286503663 0.221564412 0.361634017 0.035892998 
Par# 12550# C(  2,  1)( 30, 21)(  2,   1) | 1.000000000 1.000000000 1.000000000 0.000000000 
Par# 12551# C(  1,  2)( 30, 21)(  2,   1) | 0.713496337 0.638365983 0.778435588 0.035892998 
Par# 12552# C(  1,  1)( 31, 21)(  2,   1) | 0.286503663 0.221564412 0.361634017 0.035892998 
Par# 12553# C(  2,  1)( 31, 21)(  2,   1) | 1.000000000 1.000000000 1.000000000 0.000000000 
Par# 12554# C(  1,  2)( 31, 21)(  2,   1) | 0.713496337 0.638365983 0.778435588 0.035892998 
Par# 12555# C(  1,  1)( 32, 21)(  2,   1) | 0.286503663 0.221564412 0.361634017 0.035892998 
Par# 12556# C(  2,  1)( 32, 21)(  2,   1) | 1.000000000 1.000000000 1.000000000 0.000000000 
Par# 12557# C(  1,  2)( 32, 21)(  2,   1) | 0.713496337 0.638365983 0.778435588 0.035892998 
Par# 12558# C(  1,  1)( 33, 21)(  2,   1) | 0.286503663 0.221564412 0.361634017 0.035892998 
Par# 12559# C(  2,  1)( 33, 21)(  2,   1) | 1.000000000 1.000000000 1.000000000 0.000000000 
Par# 12560# C(  1,  2)( 33, 21)(  2,   1) | 0.713496337 0.638365983 0.778435588 0.035892998 
Par# 12561# C(  1,  1)( 34, 21)(  2,   1) | 0.286503663 0.221564412 0.361634017 0.035892998 
Par# 12562# C(  2,  1)( 34, 21)(  2,   1) | 1.000000000 1.000000000 1.000000000 0.000000000 
Par# 12563# C(  1,  2)( 34, 21)(  2,   1) | 0.713496337 0.638365983 0.778435588 0.035892998 
Par# 12564# C(  1,  1)( 35, 21)(  2,   1) | 0.286503663 0.221564412 0.361634017 0.035892998 
Par# 12565# C(  2,  1)( 35, 21)(  2,   1) | 1.000000000 1.000000000 1.000000000 0.000000000 
Par# 12566# C(  1,  2)( 35, 21)(  2,   1) | 0.713496337 0.638365983 0.778435588 0.035892998 
Par# 12567# C(  1,  1)( 36, 21)(  2,   1) | 0.286503663 0.221564412 0.361634017 0.035892998 
Par# 12568# C(  2,  1)( 36, 21)(  2,   1) | 1.000000000 1.000000000 1.000000000 0.000000000 
Par# 12569# C(  1,  2)( 36, 21)(  2,   1) | 0.713496337 0.638365983 0.778435588 0.035892998 
Par# 12570# C(  1,  1)( 37, 21)(  2,   1) | 0.286503663 0.221564412 0.361634017 0.035892998 
Par# 12571# C(  2,  1)( 37, 21)(  2,   1) | 1.000000000 1.000000000 1.000000000 0.000000000 
Par# 12572# C(  1,  2)( 37, 21)(  2,   1) | 0.713496337 0.638365983 0.778435588 0.035892998 
Par# 12573# C(  1,  1)( 38, 21)(  2,   1) | 0.286503663 0.221564412 0.361634017 0.035892998 
Par# 12574# C(  2,  1)( 38, 21)(  2,   1) | 1.000000000 1.000000000 1.000000000 0.000000000 
Par# 12575# C(  1,  2)( 38, 21)(  2,   1) | 0.713496337 0.638365983 0.778435588 0.035892998 
Par# 12576# C(  1,  1)( 22, 22)(  2,   1) | 0.286503663 0.221564412 0.361634017 0.035892998 
Par# 12577# C(  2,  1)( 22, 22)(  2,   1) | 1.000000000 1.000000000 1.000000000 0.000000000 
Par# 12578# C(  1,  2)( 22, 22)(  2,   1) | 0.713496337 0.638365983 0.778435588 0.035892998 
Par# 12579# C(  1,  1)( 23, 22)(  2,   1) | 0.286503663 0.221564412 0.361634017 0.035892998 
Par# 12580# C(  2,  1)( 23, 22)(  2,   1) | 1.000000000 1.000000000 1.000000000 0.000000000 
Par# 12581# C(  1,  2)( 23, 22)(  2,   1) | 0.713496337 0.638365983 0.778435588 0.035892998 
Par# 12582# C(  1,  1)( 24, 22)(  2,   1) | 0.286503663 0.221564412 0.361634017 0.035892998 
Par# 12583# C(  2,  1)( 24, 22)(  2,   1) | 1.000000000 1.000000000 1.000000000 0.000000000 
Par# 12584# C(  1,  2)( 24, 22)(  2,   1) | 0.713496337 0.638365983 0.778435588 0.035892998 
Par# 12585# C(  1,  1)( 25, 22)(  2,   1) | 0.286503663 0.221564412 0.361634017 0.035892998 
Par# 12586# C(  2,  1)( 25, 22)(  2,   1) | 1.000000000 1.000000000 1.000000000 0.000000000 
Par# 12587# C(  1,  2)( 25, 22)(  2,   1) | 0.713496337 0.638365983 0.778435588 0.035892998 
Par# 12588# C(  1,  1)( 26, 22)(  2,   1) | 0.286503663 0.221564412 0.361634017 0.035892998 
Par# 12589# C(  2,  1)( 26, 22)(  2,   1) | 1.000000000 1.000000000 1.000000000 0.000000000 
Par# 12590# C(  1,  2)( 26, 22)(  2,   1) | 0.713496337 0.638365983 0.778435588 0.035892998 
Par# 12591# C(  1,  1)( 27, 22)(  2,   1) | 0.286503663 0.221564412 0.361634017 0.035892998 
Par# 12592# C(  2,  1)( 27, 22)(  2,   1) | 1.000000000 1.000000000 1.000000000 0.000000000 
Par# 12593# C(  1,  2)( 27, 22)(  2,   1) | 0.713496337 0.638365983 0.778435588 0.035892998 
Par# 12594# C(  1,  1)( 28, 22)(  2,   1) | 0.286503663 0.221564412 0.361634017 0.035892998 
Par# 12595# C(  2,  1)( 28, 22)(  2,   1) | 1.000000000 1.000000000 1.000000000 0.000000000 
Par# 12596# C(  1,  2)( 28, 22)(  2,   1) | 0.713496337 0.638365983 0.778435588 0.035892998 
Par# 12597# C(  1,  1)( 29, 22)(  2,   1) | 0.286503663 0.221564412 0.361634017 0.035892998 
Par# 12598# C(  2,  1)( 29, 22)(  2,   1) | 1.000000000 1.000000000 1.000000000 0.000000000 
Par# 12599# C(  1,  2)( 29, 22)(  2,   1) | 0.713496337 0.638365983 0.778435588 0.035892998 
Par# 12600# C(  1,  1)( 30, 22)(  2,   1) | 0.286503663 0.221564412 0.361634017 0.035892998 
Par# 12601# C(  2,  1)( 30, 22)(  2,   1) | 1.000000000 1.000000000 1.000000000 0.000000000 
Par# 12602# C(  1,  2)( 30, 22)(  2,   1) | 0.713496337 0.638365983 0.778435588 0.035892998 
Par# 12603# C(  1,  1)( 31, 22)(  2,   1) | 0.286503663 0.221564412 0.361634017 0.035892998 
Par# 12604# C(  2,  1)( 31, 22)(  2,   1) | 1.000000000 1.000000000 1.000000000 0.000000000 
Par# 12605# C(  1,  2)( 31, 22)(  2,   1) | 0.713496337 0.638365983 0.778435588 0.035892998 
Par# 12606# C(  1,  1)( 32, 22)(  2,   1) | 0.286503663 0.221564412 0.361634017 0.035892998 
Par# 12607# C(  2,  1)( 32, 22)(  2,   1) | 1.000000000 1.000000000 1.000000000 0.000000000 
Par# 12608# C(  1,  2)( 32, 22)(  2,   1) | 0.713496337 0.638365983 0.778435588 0.035892998 
Par# 12609# C(  1,  1)( 33, 22)(  2,   1) | 0.286503663 0.221564412 0.361634017 0.035892998 
Par# 12610# C(  2,  1)( 33, 22)(  2,   1) | 1.000000000 1.000000000 1.000000000 0.000000000 
Par# 12611# C(  1,  2)( 33, 22)(  2,   1) | 0.713496337 0.638365983 0.778435588 0.035892998 
Par# 12612# C(  1,  1)( 34, 22)(  2,   1) | 0.286503663 0.221564412 0.361634017 0.035892998 
Par# 12613# C(  2,  1)( 34, 22)(  2,   1) | 1.000000000 1.000000000 1.000000000 0.000000000 
Par# 12614# C(  1,  2)( 34, 22)(  2,   1) | 0.713496337 0.638365983 0.778435588 0.035892998 
Par# 12615# C(  1,  1)( 35, 22)(  2,   1) | 0.286503663 0.221564412 0.361634017 0.035892998 
Par# 12616# C(  2,  1)( 35, 22)(  2,   1) | 1.000000000 1.000000000 1.000000000 0.000000000 
Par# 12617# C(  1,  2)( 35, 22)(  2,   1) | 0.713496337 0.638365983 0.778435588 0.035892998 
Par# 12618# C(  1,  1)( 36, 22)(  2,   1) | 0.286503663 0.221564412 0.361634017 0.035892998 
Par# 12619# C(  2,  1)( 36, 22)(  2,   1) | 1.000000000 1.000000000 1.000000000 0.000000000 
Par# 12620# C(  1,  2)( 36, 22)(  2,   1) | 0.713496337 0.638365983 0.778435588 0.035892998 
Par# 12621# C(  1,  1)( 37, 22)(  2,   1) | 0.286503663 0.221564412 0.361634017 0.035892998 
Par# 12622# C(  2,  1)( 37, 22)(  2,   1) | 1.000000000 1.000000000 1.000000000 0.000000000 
Par# 12623# C(  1,  2)( 37, 22)(  2,   1) | 0.713496337 0.638365983 0.778435588 0.035892998 
Par# 12624# C(  1,  1)( 38, 22)(  2,   1) | 0.286503663 0.221564412 0.361634017 0.035892998 
Par# 12625# C(  2,  1)( 38, 22)(  2,   1) | 1.000000000 1.000000000 1.000000000 0.000000000 
Par# 12626# C(  1,  2)( 38, 22)(  2,   1) | 0.713496337 0.638365983 0.778435588 0.035892998 
Par# 12627# C(  1,  1)( 23, 23)(  2,   1) | 0.286503663 0.221564412 0.361634017 0.035892998 
Par# 12628# C(  2,  1)( 23, 23)(  2,   1) | 1.000000000 1.000000000 1.000000000 0.000000000 
Par# 12629# C(  1,  2)( 23, 23)(  2,   1) | 0.713496337 0.638365983 0.778435588 0.035892998 
Par# 12630# C(  1,  1)( 24, 23)(  2,   1) | 0.286503663 0.221564412 0.361634017 0.035892998 
Par# 12631# C(  2,  1)( 24, 23)(  2,   1) | 1.000000000 1.000000000 1.000000000 0.000000000 
Par# 12632# C(  1,  2)( 24, 23)(  2,   1) | 0.713496337 0.638365983 0.778435588 0.035892998 
Par# 12633# C(  1,  1)( 25, 23)(  2,   1) | 0.286503663 0.221564412 0.361634017 0.035892998 
Par# 12634# C(  2,  1)( 25, 23)(  2,   1) | 1.000000000 1.000000000 1.000000000 0.000000000 
Par# 12635# C(  1,  2)( 25, 23)(  2,   1) | 0.713496337 0.638365983 0.778435588 0.035892998 
Par# 12636# C(  1,  1)( 26, 23)(  2,   1) | 0.286503663 0.221564412 0.361634017 0.035892998 
Par# 12637# C(  2,  1)( 26, 23)(  2,   1) | 1.000000000 1.000000000 1.000000000 0.000000000 
Par# 12638# C(  1,  2)( 26, 23)(  2,   1) | 0.713496337 0.638365983 0.778435588 0.035892998 
Par# 12639# C(  1,  1)( 27, 23)(  2,   1) | 0.286503663 0.221564412 0.361634017 0.035892998 
Par# 12640# C(  2,  1)( 27, 23)(  2,   1) | 1.000000000 1.000000000 1.000000000 0.000000000 
Par# 12641# C(  1,  2)( 27, 23)(  2,   1) | 0.713496337 0.638365983 0.778435588 0.035892998 
Par# 12642# C(  1,  1)( 28, 23)(  2,   1) | 0.286503663 0.221564412 0.361634017 0.035892998 
Par# 12643# C(  2,  1)( 28, 23)(  2,   1) | 1.000000000 1.000000000 1.000000000 0.000000000 
Par# 12644# C(  1,  2)( 28, 23)(  2,   1) | 0.713496337 0.638365983 0.778435588 0.035892998 
Par# 12645# C(  1,  1)( 29, 23)(  2,   1) | 0.286503663 0.221564412 0.361634017 0.035892998 
Par# 12646# C(  2,  1)( 29, 23)(  2,   1) | 1.000000000 1.000000000 1.000000000 0.000000000 
Par# 12647# C(  1,  2)( 29, 23)(  2,   1) | 0.713496337 0.638365983 0.778435588 0.035892998 
Par# 12648# C(  1,  1)( 30, 23)(  2,   1) | 0.286503663 0.221564412 0.361634017 0.035892998 
Par# 12649# C(  2,  1)( 30, 23)(  2,   1) | 1.000000000 1.000000000 1.000000000 0.000000000 
Par# 12650# C(  1,  2)( 30, 23)(  2,   1) | 0.713496337 0.638365983 0.778435588 0.035892998 
Par# 12651# C(  1,  1)( 31, 23)(  2,   1) | 0.286503663 0.221564412 0.361634017 0.035892998 
Par# 12652# C(  2,  1)( 31, 23)(  2,   1) | 1.000000000 1.000000000 1.000000000 0.000000000 
Par# 12653# C(  1,  2)( 31, 23)(  2,   1) | 0.713496337 0.638365983 0.778435588 0.035892998 
Par# 12654# C(  1,  1)( 32, 23)(  2,   1) | 0.286503663 0.221564412 0.361634017 0.035892998 
Par# 12655# C(  2,  1)( 32, 23)(  2,   1) | 1.000000000 1.000000000 1.000000000 0.000000000 
Par# 12656# C(  1,  2)( 32, 23)(  2,   1) | 0.713496337 0.638365983 0.778435588 0.035892998 
Par# 12657# C(  1,  1)( 33, 23)(  2,   1) | 0.286503663 0.221564412 0.361634017 0.035892998 
Par# 12658# C(  2,  1)( 33, 23)(  2,   1) | 1.000000000 1.000000000 1.000000000 0.000000000 
Par# 12659# C(  1,  2)( 33, 23)(  2,   1) | 0.713496337 0.638365983 0.778435588 0.035892998 
Par# 12660# C(  1,  1)( 34, 23)(  2,   1) | 0.286503663 0.221564412 0.361634017 0.035892998 
Par# 12661# C(  2,  1)( 34, 23)(  2,   1) | 1.000000000 1.000000000 1.000000000 0.000000000 
Par# 12662# C(  1,  2)( 34, 23)(  2,   1) | 0.713496337 0.638365983 0.778435588 0.035892998 
Par# 12663# C(  1,  1)( 35, 23)(  2,   1) | 0.286503663 0.221564412 0.361634017 0.035892998 
Par# 12664# C(  2,  1)( 35, 23)(  2,   1) | 1.000000000 1.000000000 1.000000000 0.000000000 
Par# 12665# C(  1,  2)( 35, 23)(  2,   1) | 0.713496337 0.638365983 0.778435588 0.035892998 
Par# 12666# C(  1,  1)( 36, 23)(  2,   1) | 0.286503663 0.221564412 0.361634017 0.035892998 
Par# 12667# C(  2,  1)( 36, 23)(  2,   1) | 1.000000000 1.000000000 1.000000000 0.000000000 
Par# 12668# C(  1,  2)( 36, 23)(  2,   1) | 0.713496337 0.638365983 0.778435588 0.035892998 
Par# 12669# C(  1,  1)( 37, 23)(  2,   1) | 0.286503663 0.221564412 0.361634017 0.035892998 
Par# 12670# C(  2,  1)( 37, 23)(  2,   1) | 1.000000000 1.000000000 1.000000000 0.000000000 
Par# 12671# C(  1,  2)( 37, 23)(  2,   1) | 0.713496337 0.638365983 0.778435588 0.035892998 
Par# 12672# C(  1,  1)( 38, 23)(  2,   1) | 0.286503663 0.221564412 0.361634017 0.035892998 
Par# 12673# C(  2,  1)( 38, 23)(  2,   1) | 1.000000000 1.000000000 1.000000000 0.000000000 
Par# 12674# C(  1,  2)( 38, 23)(  2,   1) | 0.713496337 0.638365983 0.778435588 0.035892998 
Par# 12675# C(  1,  1)( 24, 24)(  2,   1) | 0.286503663 0.221564412 0.361634017 0.035892998 
Par# 12676# C(  2,  1)( 24, 24)(  2,   1) | 1.000000000 1.000000000 1.000000000 0.000000000 
Par# 12677# C(  1,  2)( 24, 24)(  2,   1) | 0.713496337 0.638365983 0.778435588 0.035892998 
Par# 12678# C(  1,  1)( 25, 24)(  2,   1) | 0.286503663 0.221564412 0.361634017 0.035892998 
Par# 12679# C(  2,  1)( 25, 24)(  2,   1) | 1.000000000 1.000000000 1.000000000 0.000000000 
Par# 12680# C(  1,  2)( 25, 24)(  2,   1) | 0.713496337 0.638365983 0.778435588 0.035892998 
Par# 12681# C(  1,  1)( 26, 24)(  2,   1) | 0.286503663 0.221564412 0.361634017 0.035892998 
Par# 12682# C(  2,  1)( 26, 24)(  2,   1) | 1.000000000 1.000000000 1.000000000 0.000000000 
Par# 12683# C(  1,  2)( 26, 24)(  2,   1) | 0.713496337 0.638365983 0.778435588 0.035892998 
Par# 12684# C(  1,  1)( 27, 24)(  2,   1) | 0.286503663 0.221564412 0.361634017 0.035892998 
Par# 12685# C(  2,  1)( 27, 24)(  2,   1) | 1.000000000 1.000000000 1.000000000 0.000000000 
Par# 12686# C(  1,  2)( 27, 24)(  2,   1) | 0.713496337 0.638365983 0.778435588 0.035892998 
Par# 12687# C(  1,  1)( 28, 24)(  2,   1) | 0.286503663 0.221564412 0.361634017 0.035892998 
Par# 12688# C(  2,  1)( 28, 24)(  2,   1) | 1.000000000 1.000000000 1.000000000 0.000000000 
Par# 12689# C(  1,  2)( 28, 24)(  2,   1) | 0.713496337 0.638365983 0.778435588 0.035892998 
Par# 12690# C(  1,  1)( 29, 24)(  2,   1) | 0.286503663 0.221564412 0.361634017 0.035892998 
Par# 12691# C(  2,  1)( 29, 24)(  2,   1) | 1.000000000 1.000000000 1.000000000 0.000000000 
Par# 12692# C(  1,  2)( 29, 24)(  2,   1) | 0.713496337 0.638365983 0.778435588 0.035892998 
Par# 12693# C(  1,  1)( 30, 24)(  2,   1) | 0.286503663 0.221564412 0.361634017 0.035892998 
Par# 12694# C(  2,  1)( 30, 24)(  2,   1) | 1.000000000 1.000000000 1.000000000 0.000000000 
Par# 12695# C(  1,  2)( 30, 24)(  2,   1) | 0.713496337 0.638365983 0.778435588 0.035892998 
Par# 12696# C(  1,  1)( 31, 24)(  2,   1) | 0.286503663 0.221564412 0.361634017 0.035892998 
Par# 12697# C(  2,  1)( 31, 24)(  2,   1) | 1.000000000 1.000000000 1.000000000 0.000000000 
Par# 12698# C(  1,  2)( 31, 24)(  2,   1) | 0.713496337 0.638365983 0.778435588 0.035892998 
Par# 12699# C(  1,  1)( 32, 24)(  2,   1) | 0.286503663 0.221564412 0.361634017 0.035892998 
Par# 12700# C(  2,  1)( 32, 24)(  2,   1) | 1.000000000 1.000000000 1.000000000 0.000000000 
Par# 12701# C(  1,  2)( 32, 24)(  2,   1) | 0.713496337 0.638365983 0.778435588 0.035892998 
Par# 12702# C(  1,  1)( 33, 24)(  2,   1) | 0.286503663 0.221564412 0.361634017 0.035892998 
Par# 12703# C(  2,  1)( 33, 24)(  2,   1) | 1.000000000 1.000000000 1.000000000 0.000000000 
Par# 12704# C(  1,  2)( 33, 24)(  2,   1) | 0.713496337 0.638365983 0.778435588 0.035892998 
Par# 12705# C(  1,  1)( 34, 24)(  2,   1) | 0.286503663 0.221564412 0.361634017 0.035892998 
Par# 12706# C(  2,  1)( 34, 24)(  2,   1) | 1.000000000 1.000000000 1.000000000 0.000000000 
Par# 12707# C(  1,  2)( 34, 24)(  2,   1) | 0.713496337 0.638365983 0.778435588 0.035892998 
Par# 12708# C(  1,  1)( 35, 24)(  2,   1) | 0.286503663 0.221564412 0.361634017 0.035892998 
Par# 12709# C(  2,  1)( 35, 24)(  2,   1) | 1.000000000 1.000000000 1.000000000 0.000000000 
Par# 12710# C(  1,  2)( 35, 24)(  2,   1) | 0.713496337 0.638365983 0.778435588 0.035892998 
Par# 12711# C(  1,  1)( 36, 24)(  2,   1) | 0.286503663 0.221564412 0.361634017 0.035892998 
Par# 12712# C(  2,  1)( 36, 24)(  2,   1) | 1.000000000 1.000000000 1.000000000 0.000000000 
Par# 12713# C(  1,  2)( 36, 24)(  2,   1) | 0.713496337 0.638365983 0.778435588 0.035892998 
Par# 12714# C(  1,  1)( 37, 24)(  2,   1) | 0.286503663 0.221564412 0.361634017 0.035892998 
Par# 12715# C(  2,  1)( 37, 24)(  2,   1) | 1.000000000 1.000000000 1.000000000 0.000000000 
Par# 12716# C(  1,  2)( 37, 24)(  2,   1) | 0.713496337 0.638365983 0.778435588 0.035892998 
Par# 12717# C(  1,  1)( 38, 24)(  2,   1) | 0.286503663 0.221564412 0.361634017 0.035892998 
Par# 12718# C(  2,  1)( 38, 24)(  2,   1) | 1.000000000 1.000000000 1.000000000 0.000000000 
Par# 12719# C(  1,  2)( 38, 24)(  2,   1) | 0.713496337 0.638365983 0.778435588 0.035892998 
Par# 12720# C(  1,  1)( 25, 25)(  2,   1) | 0.286503663 0.221564412 0.361634017 0.035892998 
Par# 12721# C(  2,  1)( 25, 25)(  2,   1) | 1.000000000 1.000000000 1.000000000 0.000000000 
Par# 12722# C(  1,  2)( 25, 25)(  2,   1) | 0.713496337 0.638365983 0.778435588 0.035892998 
Par# 12723# C(  1,  1)( 26, 25)(  2,   1) | 0.286503663 0.221564412 0.361634017 0.035892998 
Par# 12724# C(  2,  1)( 26, 25)(  2,   1) | 1.000000000 1.000000000 1.000000000 0.000000000 
Par# 12725# C(  1,  2)( 26, 25)(  2,   1) | 0.713496337 0.638365983 0.778435588 0.035892998 
Par# 12726# C(  1,  1)( 27, 25)(  2,   1) | 0.286503663 0.221564412 0.361634017 0.035892998 
Par# 12727# C(  2,  1)( 27, 25)(  2,   1) | 1.000000000 1.000000000 1.000000000 0.000000000 
Par# 12728# C(  1,  2)( 27, 25)(  2,   1) | 0.713496337 0.638365983 0.778435588 0.035892998 
Par# 12729# C(  1,  1)( 28, 25)(  2,   1) | 0.286503663 0.221564412 0.361634017 0.035892998 
Par# 12730# C(  2,  1)( 28, 25)(  2,   1) | 1.000000000 1.000000000 1.000000000 0.000000000 
Par# 12731# C(  1,  2)( 28, 25)(  2,   1) | 0.713496337 0.638365983 0.778435588 0.035892998 
Par# 12732# C(  1,  1)( 29, 25)(  2,   1) | 0.286503663 0.221564412 0.361634017 0.035892998 
Par# 12733# C(  2,  1)( 29, 25)(  2,   1) | 1.000000000 1.000000000 1.000000000 0.000000000 
Par# 12734# C(  1,  2)( 29, 25)(  2,   1) | 0.713496337 0.638365983 0.778435588 0.035892998 
Par# 12735# C(  1,  1)( 30, 25)(  2,   1) | 0.286503663 0.221564412 0.361634017 0.035892998 
Par# 12736# C(  2,  1)( 30, 25)(  2,   1) | 1.000000000 1.000000000 1.000000000 0.000000000 
Par# 12737# C(  1,  2)( 30, 25)(  2,   1) | 0.713496337 0.638365983 0.778435588 0.035892998 
Par# 12738# C(  1,  1)( 31, 25)(  2,   1) | 0.286503663 0.221564412 0.361634017 0.035892998 
Par# 12739# C(  2,  1)( 31, 25)(  2,   1) | 1.000000000 1.000000000 1.000000000 0.000000000 
Par# 12740# C(  1,  2)( 31, 25)(  2,   1) | 0.713496337 0.638365983 0.778435588 0.035892998 
Par# 12741# C(  1,  1)( 32, 25)(  2,   1) | 0.286503663 0.221564412 0.361634017 0.035892998 
Par# 12742# C(  2,  1)( 32, 25)(  2,   1) | 1.000000000 1.000000000 1.000000000 0.000000000 
Par# 12743# C(  1,  2)( 32, 25)(  2,   1) | 0.713496337 0.638365983 0.778435588 0.035892998 
Par# 12744# C(  1,  1)( 33, 25)(  2,   1) | 0.286503663 0.221564412 0.361634017 0.035892998 
Par# 12745# C(  2,  1)( 33, 25)(  2,   1) | 1.000000000 1.000000000 1.000000000 0.000000000 
Par# 12746# C(  1,  2)( 33, 25)(  2,   1) | 0.713496337 0.638365983 0.778435588 0.035892998 
Par# 12747# C(  1,  1)( 34, 25)(  2,   1) | 0.286503663 0.221564412 0.361634017 0.035892998 
Par# 12748# C(  2,  1)( 34, 25)(  2,   1) | 1.000000000 1.000000000 1.000000000 0.000000000 
Par# 12749# C(  1,  2)( 34, 25)(  2,   1) | 0.713496337 0.638365983 0.778435588 0.035892998 
Par# 12750# C(  1,  1)( 35, 25)(  2,   1) | 0.286503663 0.221564412 0.361634017 0.035892998 
Par# 12751# C(  2,  1)( 35, 25)(  2,   1) | 1.000000000 1.000000000 1.000000000 0.000000000 
Par# 12752# C(  1,  2)( 35, 25)(  2,   1) | 0.713496337 0.638365983 0.778435588 0.035892998 
Par# 12753# C(  1,  1)( 36, 25)(  2,   1) | 0.286503663 0.221564412 0.361634017 0.035892998 
Par# 12754# C(  2,  1)( 36, 25)(  2,   1) | 1.000000000 1.000000000 1.000000000 0.000000000 
Par# 12755# C(  1,  2)( 36, 25)(  2,   1) | 0.713496337 0.638365983 0.778435588 0.035892998 
Par# 12756# C(  1,  1)( 37, 25)(  2,   1) | 0.286503663 0.221564412 0.361634017 0.035892998 
Par# 12757# C(  2,  1)( 37, 25)(  2,   1) | 1.000000000 1.000000000 1.000000000 0.000000000 
Par# 12758# C(  1,  2)( 37, 25)(  2,   1) | 0.713496337 0.638365983 0.778435588 0.035892998 
Par# 12759# C(  1,  1)( 38, 25)(  2,   1) | 0.286503663 0.221564412 0.361634017 0.035892998 
Par# 12760# C(  2,  1)( 38, 25)(  2,   1) | 1.000000000 1.000000000 1.000000000 0.000000000 
Par# 12761# C(  1,  2)( 38, 25)(  2,   1) | 0.713496337 0.638365983 0.778435588 0.035892998 
Par# 12762# C(  1,  1)( 26, 26)(  2,   1) | 0.286503663 0.221564412 0.361634017 0.035892998 
Par# 12763# C(  2,  1)( 26, 26)(  2,   1) | 1.000000000 1.000000000 1.000000000 0.000000000 
Par# 12764# C(  1,  2)( 26, 26)(  2,   1) | 0.713496337 0.638365983 0.778435588 0.035892998 
Par# 12765# C(  1,  1)( 27, 26)(  2,   1) | 0.286503663 0.221564412 0.361634017 0.035892998 
Par# 12766# C(  2,  1)( 27, 26)(  2,   1) | 1.000000000 1.000000000 1.000000000 0.000000000 
Par# 12767# C(  1,  2)( 27, 26)(  2,   1) | 0.713496337 0.638365983 0.778435588 0.035892998 
Par# 12768# C(  1,  1)( 28, 26)(  2,   1) | 0.286503663 0.221564412 0.361634017 0.035892998 
Par# 12769# C(  2,  1)( 28, 26)(  2,   1) | 1.000000000 1.000000000 1.000000000 0.000000000 
Par# 12770# C(  1,  2)( 28, 26)(  2,   1) | 0.713496337 0.638365983 0.778435588 0.035892998 
Par# 12771# C(  1,  1)( 29, 26)(  2,   1) | 0.286503663 0.221564412 0.361634017 0.035892998 
Par# 12772# C(  2,  1)( 29, 26)(  2,   1) | 1.000000000 1.000000000 1.000000000 0.000000000 
Par# 12773# C(  1,  2)( 29, 26)(  2,   1) | 0.713496337 0.638365983 0.778435588 0.035892998 
Par# 12774# C(  1,  1)( 30, 26)(  2,   1) | 0.286503663 0.221564412 0.361634017 0.035892998 
Par# 12775# C(  2,  1)( 30, 26)(  2,   1) | 1.000000000 1.000000000 1.000000000 0.000000000 
Par# 12776# C(  1,  2)( 30, 26)(  2,   1) | 0.713496337 0.638365983 0.778435588 0.035892998 
Par# 12777# C(  1,  1)( 31, 26)(  2,   1) | 0.286503663 0.221564412 0.361634017 0.035892998 
Par# 12778# C(  2,  1)( 31, 26)(  2,   1) | 1.000000000 1.000000000 1.000000000 0.000000000 
Par# 12779# C(  1,  2)( 31, 26)(  2,   1) | 0.713496337 0.638365983 0.778435588 0.035892998 
Par# 12780# C(  1,  1)( 32, 26)(  2,   1) | 0.286503663 0.221564412 0.361634017 0.035892998 
Par# 12781# C(  2,  1)( 32, 26)(  2,   1) | 1.000000000 1.000000000 1.000000000 0.000000000 
Par# 12782# C(  1,  2)( 32, 26)(  2,   1) | 0.713496337 0.638365983 0.778435588 0.035892998 
Par# 12783# C(  1,  1)( 33, 26)(  2,   1) | 0.286503663 0.221564412 0.361634017 0.035892998 
Par# 12784# C(  2,  1)( 33, 26)(  2,   1) | 1.000000000 1.000000000 1.000000000 0.000000000 
Par# 12785# C(  1,  2)( 33, 26)(  2,   1) | 0.713496337 0.638365983 0.778435588 0.035892998 
Par# 12786# C(  1,  1)( 34, 26)(  2,   1) | 0.286503663 0.221564412 0.361634017 0.035892998 
Par# 12787# C(  2,  1)( 34, 26)(  2,   1) | 1.000000000 1.000000000 1.000000000 0.000000000 
Par# 12788# C(  1,  2)( 34, 26)(  2,   1) | 0.713496337 0.638365983 0.778435588 0.035892998 
Par# 12789# C(  1,  1)( 35, 26)(  2,   1) | 0.286503663 0.221564412 0.361634017 0.035892998 
Par# 12790# C(  2,  1)( 35, 26)(  2,   1) | 1.000000000 1.000000000 1.000000000 0.000000000 
Par# 12791# C(  1,  2)( 35, 26)(  2,   1) | 0.713496337 0.638365983 0.778435588 0.035892998 
Par# 12792# C(  1,  1)( 36, 26)(  2,   1) | 0.286503663 0.221564412 0.361634017 0.035892998 
Par# 12793# C(  2,  1)( 36, 26)(  2,   1) | 1.000000000 1.000000000 1.000000000 0.000000000 
Par# 12794# C(  1,  2)( 36, 26)(  2,   1) | 0.713496337 0.638365983 0.778435588 0.035892998 
Par# 12795# C(  1,  1)( 37, 26)(  2,   1) | 0.286503663 0.221564412 0.361634017 0.035892998 
Par# 12796# C(  2,  1)( 37, 26)(  2,   1) | 1.000000000 1.000000000 1.000000000 0.000000000 
Par# 12797# C(  1,  2)( 37, 26)(  2,   1) | 0.713496337 0.638365983 0.778435588 0.035892998 
Par# 12798# C(  1,  1)( 38, 26)(  2,   1) | 0.286503663 0.221564412 0.361634017 0.035892998 
Par# 12799# C(  2,  1)( 38, 26)(  2,   1) | 1.000000000 1.000000000 1.000000000 0.000000000 
Par# 12800# C(  1,  2)( 38, 26)(  2,   1) | 0.713496337 0.638365983 0.778435588 0.035892998 
Par# 12801# C(  1,  1)( 27, 27)(  2,   1) | 0.286503663 0.221564412 0.361634017 0.035892998 
Par# 12802# C(  2,  1)( 27, 27)(  2,   1) | 1.000000000 1.000000000 1.000000000 0.000000000 
Par# 12803# C(  1,  2)( 27, 27)(  2,   1) | 0.713496337 0.638365983 0.778435588 0.035892998 
Par# 12804# C(  1,  1)( 28, 27)(  2,   1) | 0.286503663 0.221564412 0.361634017 0.035892998 
Par# 12805# C(  2,  1)( 28, 27)(  2,   1) | 1.000000000 1.000000000 1.000000000 0.000000000 
Par# 12806# C(  1,  2)( 28, 27)(  2,   1) | 0.713496337 0.638365983 0.778435588 0.035892998 
Par# 12807# C(  1,  1)( 29, 27)(  2,   1) | 0.286503663 0.221564412 0.361634017 0.035892998 
Par# 12808# C(  2,  1)( 29, 27)(  2,   1) | 1.000000000 1.000000000 1.000000000 0.000000000 
Par# 12809# C(  1,  2)( 29, 27)(  2,   1) | 0.713496337 0.638365983 0.778435588 0.035892998 
Par# 12810# C(  1,  1)( 30, 27)(  2,   1) | 0.286503663 0.221564412 0.361634017 0.035892998 
Par# 12811# C(  2,  1)( 30, 27)(  2,   1) | 1.000000000 1.000000000 1.000000000 0.000000000 
Par# 12812# C(  1,  2)( 30, 27)(  2,   1) | 0.713496337 0.638365983 0.778435588 0.035892998 
Par# 12813# C(  1,  1)( 31, 27)(  2,   1) | 0.286503663 0.221564412 0.361634017 0.035892998 
Par# 12814# C(  2,  1)( 31, 27)(  2,   1) | 1.000000000 1.000000000 1.000000000 0.000000000 
Par# 12815# C(  1,  2)( 31, 27)(  2,   1) | 0.713496337 0.638365983 0.778435588 0.035892998 
Par# 12816# C(  1,  1)( 32, 27)(  2,   1) | 0.286503663 0.221564412 0.361634017 0.035892998 
Par# 12817# C(  2,  1)( 32, 27)(  2,   1) | 1.000000000 1.000000000 1.000000000 0.000000000 
Par# 12818# C(  1,  2)( 32, 27)(  2,   1) | 0.713496337 0.638365983 0.778435588 0.035892998 
Par# 12819# C(  1,  1)( 33, 27)(  2,   1) | 0.286503663 0.221564412 0.361634017 0.035892998 
Par# 12820# C(  2,  1)( 33, 27)(  2,   1) | 1.000000000 1.000000000 1.000000000 0.000000000 
Par# 12821# C(  1,  2)( 33, 27)(  2,   1) | 0.713496337 0.638365983 0.778435588 0.035892998 
Par# 12822# C(  1,  1)( 34, 27)(  2,   1) | 0.286503663 0.221564412 0.361634017 0.035892998 
Par# 12823# C(  2,  1)( 34, 27)(  2,   1) | 1.000000000 1.000000000 1.000000000 0.000000000 
Par# 12824# C(  1,  2)( 34, 27)(  2,   1) | 0.713496337 0.638365983 0.778435588 0.035892998 
Par# 12825# C(  1,  1)( 35, 27)(  2,   1) | 0.286503663 0.221564412 0.361634017 0.035892998 
Par# 12826# C(  2,  1)( 35, 27)(  2,   1) | 1.000000000 1.000000000 1.000000000 0.000000000 
Par# 12827# C(  1,  2)( 35, 27)(  2,   1) | 0.713496337 0.638365983 0.778435588 0.035892998 
Par# 12828# C(  1,  1)( 36, 27)(  2,   1) | 0.286503663 0.221564412 0.361634017 0.035892998 
Par# 12829# C(  2,  1)( 36, 27)(  2,   1) | 1.000000000 1.000000000 1.000000000 0.000000000 
Par# 12830# C(  1,  2)( 36, 27)(  2,   1) | 0.713496337 0.638365983 0.778435588 0.035892998 
Par# 12831# C(  1,  1)( 37, 27)(  2,   1) | 0.286503663 0.221564412 0.361634017 0.035892998 
Par# 12832# C(  2,  1)( 37, 27)(  2,   1) | 1.000000000 1.000000000 1.000000000 0.000000000 
Par# 12833# C(  1,  2)( 37, 27)(  2,   1) | 0.713496337 0.638365983 0.778435588 0.035892998 
Par# 12834# C(  1,  1)( 38, 27)(  2,   1) | 0.286503663 0.221564412 0.361634017 0.035892998 
Par# 12835# C(  2,  1)( 38, 27)(  2,   1) | 1.000000000 1.000000000 1.000000000 0.000000000 
Par# 12836# C(  1,  2)( 38, 27)(  2,   1) | 0.713496337 0.638365983 0.778435588 0.035892998 
Par# 12837# C(  1,  1)( 28, 28)(  2,   1) | 0.286503663 0.221564412 0.361634017 0.035892998 
Par# 12838# C(  2,  1)( 28, 28)(  2,   1) | 1.000000000 1.000000000 1.000000000 0.000000000 
Par# 12839# C(  1,  2)( 28, 28)(  2,   1) | 0.713496337 0.638365983 0.778435588 0.035892998 
Par# 12840# C(  1,  1)( 29, 28)(  2,   1) | 0.286503663 0.221564412 0.361634017 0.035892998 
Par# 12841# C(  2,  1)( 29, 28)(  2,   1) | 1.000000000 1.000000000 1.000000000 0.000000000 
Par# 12842# C(  1,  2)( 29, 28)(  2,   1) | 0.713496337 0.638365983 0.778435588 0.035892998 
Par# 12843# C(  1,  1)( 30, 28)(  2,   1) | 0.286503663 0.221564412 0.361634017 0.035892998 
Par# 12844# C(  2,  1)( 30, 28)(  2,   1) | 1.000000000 1.000000000 1.000000000 0.000000000 
Par# 12845# C(  1,  2)( 30, 28)(  2,   1) | 0.713496337 0.638365983 0.778435588 0.035892998 
Par# 12846# C(  1,  1)( 31, 28)(  2,   1) | 0.286503663 0.221564412 0.361634017 0.035892998 
Par# 12847# C(  2,  1)( 31, 28)(  2,   1) | 1.000000000 1.000000000 1.000000000 0.000000000 
Par# 12848# C(  1,  2)( 31, 28)(  2,   1) | 0.713496337 0.638365983 0.778435588 0.035892998 
Par# 12849# C(  1,  1)( 32, 28)(  2,   1) | 0.286503663 0.221564412 0.361634017 0.035892998 
Par# 12850# C(  2,  1)( 32, 28)(  2,   1) | 1.000000000 1.000000000 1.000000000 0.000000000 
Par# 12851# C(  1,  2)( 32, 28)(  2,   1) | 0.713496337 0.638365983 0.778435588 0.035892998 
Par# 12852# C(  1,  1)( 33, 28)(  2,   1) | 0.286503663 0.221564412 0.361634017 0.035892998 
Par# 12853# C(  2,  1)( 33, 28)(  2,   1) | 1.000000000 1.000000000 1.000000000 0.000000000 
Par# 12854# C(  1,  2)( 33, 28)(  2,   1) | 0.713496337 0.638365983 0.778435588 0.035892998 
Par# 12855# C(  1,  1)( 34, 28)(  2,   1) | 0.286503663 0.221564412 0.361634017 0.035892998 
Par# 12856# C(  2,  1)( 34, 28)(  2,   1) | 1.000000000 1.000000000 1.000000000 0.000000000 
Par# 12857# C(  1,  2)( 34, 28)(  2,   1) | 0.713496337 0.638365983 0.778435588 0.035892998 
Par# 12858# C(  1,  1)( 35, 28)(  2,   1) | 0.286503663 0.221564412 0.361634017 0.035892998 
Par# 12859# C(  2,  1)( 35, 28)(  2,   1) | 1.000000000 1.000000000 1.000000000 0.000000000 
Par# 12860# C(  1,  2)( 35, 28)(  2,   1) | 0.713496337 0.638365983 0.778435588 0.035892998 
Par# 12861# C(  1,  1)( 36, 28)(  2,   1) | 0.286503663 0.221564412 0.361634017 0.035892998 
Par# 12862# C(  2,  1)( 36, 28)(  2,   1) | 1.000000000 1.000000000 1.000000000 0.000000000 
Par# 12863# C(  1,  2)( 36, 28)(  2,   1) | 0.713496337 0.638365983 0.778435588 0.035892998 
Par# 12864# C(  1,  1)( 37, 28)(  2,   1) | 0.286503663 0.221564412 0.361634017 0.035892998 
Par# 12865# C(  2,  1)( 37, 28)(  2,   1) | 1.000000000 1.000000000 1.000000000 0.000000000 
Par# 12866# C(  1,  2)( 37, 28)(  2,   1) | 0.713496337 0.638365983 0.778435588 0.035892998 
Par# 12867# C(  1,  1)( 38, 28)(  2,   1) | 0.286503663 0.221564412 0.361634017 0.035892998 
Par# 12868# C(  2,  1)( 38, 28)(  2,   1) | 1.000000000 1.000000000 1.000000000 0.000000000 
Par# 12869# C(  1,  2)( 38, 28)(  2,   1) | 0.713496337 0.638365983 0.778435588 0.035892998 
Par# 12870# C(  1,  1)( 29, 29)(  2,   1) | 0.286503663 0.221564412 0.361634017 0.035892998 
Par# 12871# C(  2,  1)( 29, 29)(  2,   1) | 1.000000000 1.000000000 1.000000000 0.000000000 
Par# 12872# C(  1,  2)( 29, 29)(  2,   1) | 0.713496337 0.638365983 0.778435588 0.035892998 
Par# 12873# C(  1,  1)( 30, 29)(  2,   1) | 0.286503663 0.221564412 0.361634017 0.035892998 
Par# 12874# C(  2,  1)( 30, 29)(  2,   1) | 1.000000000 1.000000000 1.000000000 0.000000000 
Par# 12875# C(  1,  2)( 30, 29)(  2,   1) | 0.713496337 0.638365983 0.778435588 0.035892998 
Par# 12876# C(  1,  1)( 31, 29)(  2,   1) | 0.286503663 0.221564412 0.361634017 0.035892998 
Par# 12877# C(  2,  1)( 31, 29)(  2,   1) | 1.000000000 1.000000000 1.000000000 0.000000000 
Par# 12878# C(  1,  2)( 31, 29)(  2,   1) | 0.713496337 0.638365983 0.778435588 0.035892998 
Par# 12879# C(  1,  1)( 32, 29)(  2,   1) | 0.286503663 0.221564412 0.361634017 0.035892998 
Par# 12880# C(  2,  1)( 32, 29)(  2,   1) | 1.000000000 1.000000000 1.000000000 0.000000000 
Par# 12881# C(  1,  2)( 32, 29)(  2,   1) | 0.713496337 0.638365983 0.778435588 0.035892998 
Par# 12882# C(  1,  1)( 33, 29)(  2,   1) | 0.286503663 0.221564412 0.361634017 0.035892998 
Par# 12883# C(  2,  1)( 33, 29)(  2,   1) | 1.000000000 1.000000000 1.000000000 0.000000000 
Par# 12884# C(  1,  2)( 33, 29)(  2,   1) | 0.713496337 0.638365983 0.778435588 0.035892998 
Par# 12885# C(  1,  1)( 34, 29)(  2,   1) | 0.286503663 0.221564412 0.361634017 0.035892998 
Par# 12886# C(  2,  1)( 34, 29)(  2,   1) | 1.000000000 1.000000000 1.000000000 0.000000000 
Par# 12887# C(  1,  2)( 34, 29)(  2,   1) | 0.713496337 0.638365983 0.778435588 0.035892998 
Par# 12888# C(  1,  1)( 35, 29)(  2,   1) | 0.286503663 0.221564412 0.361634017 0.035892998 
Par# 12889# C(  2,  1)( 35, 29)(  2,   1) | 1.000000000 1.000000000 1.000000000 0.000000000 
Par# 12890# C(  1,  2)( 35, 29)(  2,   1) | 0.713496337 0.638365983 0.778435588 0.035892998 
Par# 12891# C(  1,  1)( 36, 29)(  2,   1) | 0.286503663 0.221564412 0.361634017 0.035892998 
Par# 12892# C(  2,  1)( 36, 29)(  2,   1) | 1.000000000 1.000000000 1.000000000 0.000000000 
Par# 12893# C(  1,  2)( 36, 29)(  2,   1) | 0.713496337 0.638365983 0.778435588 0.035892998 
Par# 12894# C(  1,  1)( 37, 29)(  2,   1) | 0.286503663 0.221564412 0.361634017 0.035892998 
Par# 12895# C(  2,  1)( 37, 29)(  2,   1) | 1.000000000 1.000000000 1.000000000 0.000000000 
Par# 12896# C(  1,  2)( 37, 29)(  2,   1) | 0.713496337 0.638365983 0.778435588 0.035892998 
Par# 12897# C(  1,  1)( 38, 29)(  2,   1) | 0.286503663 0.221564412 0.361634017 0.035892998 
Par# 12898# C(  2,  1)( 38, 29)(  2,   1) | 1.000000000 1.000000000 1.000000000 0.000000000 
Par# 12899# C(  1,  2)( 38, 29)(  2,   1) | 0.713496337 0.638365983 0.778435588 0.035892998 
Par# 12900# C(  1,  1)( 30, 30)(  2,   1) | 0.286503663 0.221564412 0.361634017 0.035892998 
Par# 12901# C(  2,  1)( 30, 30)(  2,   1) | 1.000000000 1.000000000 1.000000000 0.000000000 
Par# 12902# C(  1,  2)( 30, 30)(  2,   1) | 0.713496337 0.638365983 0.778435588 0.035892998 
Par# 12903# C(  1,  1)( 31, 30)(  2,   1) | 0.286503663 0.221564412 0.361634017 0.035892998 
Par# 12904# C(  2,  1)( 31, 30)(  2,   1) | 1.000000000 1.000000000 1.000000000 0.000000000 
Par# 12905# C(  1,  2)( 31, 30)(  2,   1) | 0.713496337 0.638365983 0.778435588 0.035892998 
Par# 12906# C(  1,  1)( 32, 30)(  2,   1) | 0.286503663 0.221564412 0.361634017 0.035892998 
Par# 12907# C(  2,  1)( 32, 30)(  2,   1) | 1.000000000 1.000000000 1.000000000 0.000000000 
Par# 12908# C(  1,  2)( 32, 30)(  2,   1) | 0.713496337 0.638365983 0.778435588 0.035892998 
Par# 12909# C(  1,  1)( 33, 30)(  2,   1) | 0.286503663 0.221564412 0.361634017 0.035892998 
Par# 12910# C(  2,  1)( 33, 30)(  2,   1) | 1.000000000 1.000000000 1.000000000 0.000000000 
Par# 12911# C(  1,  2)( 33, 30)(  2,   1) | 0.713496337 0.638365983 0.778435588 0.035892998 
Par# 12912# C(  1,  1)( 34, 30)(  2,   1) | 0.286503663 0.221564412 0.361634017 0.035892998 
Par# 12913# C(  2,  1)( 34, 30)(  2,   1) | 1.000000000 1.000000000 1.000000000 0.000000000 
Par# 12914# C(  1,  2)( 34, 30)(  2,   1) | 0.713496337 0.638365983 0.778435588 0.035892998 
Par# 12915# C(  1,  1)( 35, 30)(  2,   1) | 0.286503663 0.221564412 0.361634017 0.035892998 
Par# 12916# C(  2,  1)( 35, 30)(  2,   1) | 1.000000000 1.000000000 1.000000000 0.000000000 
Par# 12917# C(  1,  2)( 35, 30)(  2,   1) | 0.713496337 0.638365983 0.778435588 0.035892998 
Par# 12918# C(  1,  1)( 36, 30)(  2,   1) | 0.286503663 0.221564412 0.361634017 0.035892998 
Par# 12919# C(  2,  1)( 36, 30)(  2,   1) | 1.000000000 1.000000000 1.000000000 0.000000000 
Par# 12920# C(  1,  2)( 36, 30)(  2,   1) | 0.713496337 0.638365983 0.778435588 0.035892998 
Par# 12921# C(  1,  1)( 37, 30)(  2,   1) | 0.286503663 0.221564412 0.361634017 0.035892998 
Par# 12922# C(  2,  1)( 37, 30)(  2,   1) | 1.000000000 1.000000000 1.000000000 0.000000000 
Par# 12923# C(  1,  2)( 37, 30)(  2,   1) | 0.713496337 0.638365983 0.778435588 0.035892998 
Par# 12924# C(  1,  1)( 38, 30)(  2,   1) | 0.286503663 0.221564412 0.361634017 0.035892998 
Par# 12925# C(  2,  1)( 38, 30)(  2,   1) | 1.000000000 1.000000000 1.000000000 0.000000000 
Par# 12926# C(  1,  2)( 38, 30)(  2,   1) | 0.713496337 0.638365983 0.778435588 0.035892998 
Par# 12927# C(  1,  1)( 31, 31)(  2,   1) | 0.286503663 0.221564412 0.361634017 0.035892998 
Par# 12928# C(  2,  1)( 31, 31)(  2,   1) | 1.000000000 1.000000000 1.000000000 0.000000000 
Par# 12929# C(  1,  2)( 31, 31)(  2,   1) | 0.713496337 0.638365983 0.778435588 0.035892998 
Par# 12930# C(  1,  1)( 32, 31)(  2,   1) | 0.286503663 0.221564412 0.361634017 0.035892998 
Par# 12931# C(  2,  1)( 32, 31)(  2,   1) | 1.000000000 1.000000000 1.000000000 0.000000000 
Par# 12932# C(  1,  2)( 32, 31)(  2,   1) | 0.713496337 0.638365983 0.778435588 0.035892998 
Par# 12933# C(  1,  1)( 33, 31)(  2,   1) | 0.286503663 0.221564412 0.361634017 0.035892998 
Par# 12934# C(  2,  1)( 33, 31)(  2,   1) | 1.000000000 1.000000000 1.000000000 0.000000000 
Par# 12935# C(  1,  2)( 33, 31)(  2,   1) | 0.713496337 0.638365983 0.778435588 0.035892998 
Par# 12936# C(  1,  1)( 34, 31)(  2,   1) | 0.286503663 0.221564412 0.361634017 0.035892998 
Par# 12937# C(  2,  1)( 34, 31)(  2,   1) | 1.000000000 1.000000000 1.000000000 0.000000000 
Par# 12938# C(  1,  2)( 34, 31)(  2,   1) | 0.713496337 0.638365983 0.778435588 0.035892998 
Par# 12939# C(  1,  1)( 35, 31)(  2,   1) | 0.286503663 0.221564412 0.361634017 0.035892998 
Par# 12940# C(  2,  1)( 35, 31)(  2,   1) | 1.000000000 1.000000000 1.000000000 0.000000000 
Par# 12941# C(  1,  2)( 35, 31)(  2,   1) | 0.713496337 0.638365983 0.778435588 0.035892998 
Par# 12942# C(  1,  1)( 36, 31)(  2,   1) | 0.286503663 0.221564412 0.361634017 0.035892998 
Par# 12943# C(  2,  1)( 36, 31)(  2,   1) | 1.000000000 1.000000000 1.000000000 0.000000000 
Par# 12944# C(  1,  2)( 36, 31)(  2,   1) | 0.713496337 0.638365983 0.778435588 0.035892998 
Par# 12945# C(  1,  1)( 37, 31)(  2,   1) | 0.286503663 0.221564412 0.361634017 0.035892998 
Par# 12946# C(  2,  1)( 37, 31)(  2,   1) | 1.000000000 1.000000000 1.000000000 0.000000000 
Par# 12947# C(  1,  2)( 37, 31)(  2,   1) | 0.713496337 0.638365983 0.778435588 0.035892998 
Par# 12948# C(  1,  1)( 38, 31)(  2,   1) | 0.286503663 0.221564412 0.361634017 0.035892998 
Par# 12949# C(  2,  1)( 38, 31)(  2,   1) | 1.000000000 1.000000000 1.000000000 0.000000000 
Par# 12950# C(  1,  2)( 38, 31)(  2,   1) | 0.713496337 0.638365983 0.778435588 0.035892998 
Par# 12951# C(  1,  1)( 32, 32)(  2,   1) | 0.286503663 0.221564412 0.361634017 0.035892998 
Par# 12952# C(  2,  1)( 32, 32)(  2,   1) | 1.000000000 1.000000000 1.000000000 0.000000000 
Par# 12953# C(  1,  2)( 32, 32)(  2,   1) | 0.713496337 0.638365983 0.778435588 0.035892998 
Par# 12954# C(  1,  1)( 33, 32)(  2,   1) | 0.286503663 0.221564412 0.361634017 0.035892998 
Par# 12955# C(  2,  1)( 33, 32)(  2,   1) | 1.000000000 1.000000000 1.000000000 0.000000000 
Par# 12956# C(  1,  2)( 33, 32)(  2,   1) | 0.713496337 0.638365983 0.778435588 0.035892998 
Par# 12957# C(  1,  1)( 34, 32)(  2,   1) | 0.286503663 0.221564412 0.361634017 0.035892998 
Par# 12958# C(  2,  1)( 34, 32)(  2,   1) | 1.000000000 1.000000000 1.000000000 0.000000000 
Par# 12959# C(  1,  2)( 34, 32)(  2,   1) | 0.713496337 0.638365983 0.778435588 0.035892998 
Par# 12960# C(  1,  1)( 35, 32)(  2,   1) | 0.286503663 0.221564412 0.361634017 0.035892998 
Par# 12961# C(  2,  1)( 35, 32)(  2,   1) | 1.000000000 1.000000000 1.000000000 0.000000000 
Par# 12962# C(  1,  2)( 35, 32)(  2,   1) | 0.713496337 0.638365983 0.778435588 0.035892998 
Par# 12963# C(  1,  1)( 36, 32)(  2,   1) | 0.286503663 0.221564412 0.361634017 0.035892998 
Par# 12964# C(  2,  1)( 36, 32)(  2,   1) | 1.000000000 1.000000000 1.000000000 0.000000000 
Par# 12965# C(  1,  2)( 36, 32)(  2,   1) | 0.713496337 0.638365983 0.778435588 0.035892998 
Par# 12966# C(  1,  1)( 37, 32)(  2,   1) | 0.286503663 0.221564412 0.361634017 0.035892998 
Par# 12967# C(  2,  1)( 37, 32)(  2,   1) | 1.000000000 1.000000000 1.000000000 0.000000000 
Par# 12968# C(  1,  2)( 37, 32)(  2,   1) | 0.713496337 0.638365983 0.778435588 0.035892998 
Par# 12969# C(  1,  1)( 38, 32)(  2,   1) | 0.286503663 0.221564412 0.361634017 0.035892998 
Par# 12970# C(  2,  1)( 38, 32)(  2,   1) | 1.000000000 1.000000000 1.000000000 0.000000000 
Par# 12971# C(  1,  2)( 38, 32)(  2,   1) | 0.713496337 0.638365983 0.778435588 0.035892998 
Par# 12972# C(  1,  1)( 33, 33)(  2,   1) | 0.286503663 0.221564412 0.361634017 0.035892998 
Par# 12973# C(  2,  1)( 33, 33)(  2,   1) | 1.000000000 1.000000000 1.000000000 0.000000000 
Par# 12974# C(  1,  2)( 33, 33)(  2,   1) | 0.713496337 0.638365983 0.778435588 0.035892998 
Par# 12975# C(  1,  1)( 34, 33)(  2,   1) | 0.286503663 0.221564412 0.361634017 0.035892998 
Par# 12976# C(  2,  1)( 34, 33)(  2,   1) | 1.000000000 1.000000000 1.000000000 0.000000000 
Par# 12977# C(  1,  2)( 34, 33)(  2,   1) | 0.713496337 0.638365983 0.778435588 0.035892998 
Par# 12978# C(  1,  1)( 35, 33)(  2,   1) | 0.286503663 0.221564412 0.361634017 0.035892998 
Par# 12979# C(  2,  1)( 35, 33)(  2,   1) | 1.000000000 1.000000000 1.000000000 0.000000000 
Par# 12980# C(  1,  2)( 35, 33)(  2,   1) | 0.713496337 0.638365983 0.778435588 0.035892998 
Par# 12981# C(  1,  1)( 36, 33)(  2,   1) | 0.286503663 0.221564412 0.361634017 0.035892998 
Par# 12982# C(  2,  1)( 36, 33)(  2,   1) | 1.000000000 1.000000000 1.000000000 0.000000000 
Par# 12983# C(  1,  2)( 36, 33)(  2,   1) | 0.713496337 0.638365983 0.778435588 0.035892998 
Par# 12984# C(  1,  1)( 37, 33)(  2,   1) | 0.286503663 0.221564412 0.361634017 0.035892998 
Par# 12985# C(  2,  1)( 37, 33)(  2,   1) | 1.000000000 1.000000000 1.000000000 0.000000000 
Par# 12986# C(  1,  2)( 37, 33)(  2,   1) | 0.713496337 0.638365983 0.778435588 0.035892998 
Par# 12987# C(  1,  1)( 38, 33)(  2,   1) | 0.286503663 0.221564412 0.361634017 0.035892998 
Par# 12988# C(  2,  1)( 38, 33)(  2,   1) | 1.000000000 1.000000000 1.000000000 0.000000000 
Par# 12989# C(  1,  2)( 38, 33)(  2,   1) | 0.713496337 0.638365983 0.778435588 0.035892998 
Par# 12990# C(  1,  1)( 34, 34)(  2,   1) | 0.286503663 0.221564412 0.361634017 0.035892998 
Par# 12991# C(  2,  1)( 34, 34)(  2,   1) | 1.000000000 1.000000000 1.000000000 0.000000000 
Par# 12992# C(  1,  2)( 34, 34)(  2,   1) | 0.713496337 0.638365983 0.778435588 0.035892998 
Par# 12993# C(  1,  1)( 35, 34)(  2,   1) | 0.286503663 0.221564412 0.361634017 0.035892998 
Par# 12994# C(  2,  1)( 35, 34)(  2,   1) | 1.000000000 1.000000000 1.000000000 0.000000000 
Par# 12995# C(  1,  2)( 35, 34)(  2,   1) | 0.713496337 0.638365983 0.778435588 0.035892998 
Par# 12996# C(  1,  1)( 36, 34)(  2,   1) | 0.286503663 0.221564412 0.361634017 0.035892998 
Par# 12997# C(  2,  1)( 36, 34)(  2,   1) | 1.000000000 1.000000000 1.000000000 0.000000000 
Par# 12998# C(  1,  2)( 36, 34)(  2,   1) | 0.713496337 0.638365983 0.778435588 0.035892998 
Par# 12999# C(  1,  1)( 37, 34)(  2,   1) | 0.286503663 0.221564412 0.361634017 0.035892998 
Par# 13000# C(  2,  1)( 37, 34)(  2,   1) | 1.000000000 1.000000000 1.000000000 0.000000000 
Par# 13001# C(  1,  2)( 37, 34)(  2,   1) | 0.713496337 0.638365983 0.778435588 0.035892998 
Par# 13002# C(  1,  1)( 38, 34)(  2,   1) | 0.286503663 0.221564412 0.361634017 0.035892998 
Par# 13003# C(  2,  1)( 38, 34)(  2,   1) | 1.000000000 1.000000000 1.000000000 0.000000000 
Par# 13004# C(  1,  2)( 38, 34)(  2,   1) | 0.713496337 0.638365983 0.778435588 0.035892998 
Par# 13005# C(  1,  1)( 35, 35)(  2,   1) | 0.286503663 0.221564412 0.361634017 0.035892998 
Par# 13006# C(  2,  1)( 35, 35)(  2,   1) | 1.000000000 1.000000000 1.000000000 0.000000000 
Par# 13007# C(  1,  2)( 35, 35)(  2,   1) | 0.713496337 0.638365983 0.778435588 0.035892998 
Par# 13008# C(  1,  1)( 36, 35)(  2,   1) | 0.286503663 0.221564412 0.361634017 0.035892998 
Par# 13009# C(  2,  1)( 36, 35)(  2,   1) | 1.000000000 1.000000000 1.000000000 0.000000000 
Par# 13010# C(  1,  2)( 36, 35)(  2,   1) | 0.713496337 0.638365983 0.778435588 0.035892998 
Par# 13011# C(  1,  1)( 37, 35)(  2,   1) | 0.286503663 0.221564412 0.361634017 0.035892998 
Par# 13012# C(  2,  1)( 37, 35)(  2,   1) | 1.000000000 1.000000000 1.000000000 0.000000000 
Par# 13013# C(  1,  2)( 37, 35)(  2,   1) | 0.713496337 0.638365983 0.778435588 0.035892998 
Par# 13014# C(  1,  1)( 38, 35)(  2,   1) | 0.286503663 0.221564412 0.361634017 0.035892998 
Par# 13015# C(  2,  1)( 38, 35)(  2,   1) | 1.000000000 1.000000000 1.000000000 0.000000000 
Par# 13016# C(  1,  2)( 38, 35)(  2,   1) | 0.713496337 0.638365983 0.778435588 0.035892998 
Par# 13017# C(  1,  1)( 36, 36)(  2,   1) | 0.286503663 0.221564412 0.361634017 0.035892998 
Par# 13018# C(  2,  1)( 36, 36)(  2,   1) | 1.000000000 1.000000000 1.000000000 0.000000000 
Par# 13019# C(  1,  2)( 36, 36)(  2,   1) | 0.713496337 0.638365983 0.778435588 0.035892998 
Par# 13020# C(  1,  1)( 37, 36)(  2,   1) | 0.286503663 0.221564412 0.361634017 0.035892998 
Par# 13021# C(  2,  1)( 37, 36)(  2,   1) | 1.000000000 1.000000000 1.000000000 0.000000000 
Par# 13022# C(  1,  2)( 37, 36)(  2,   1) | 0.713496337 0.638365983 0.778435588 0.035892998 
Par# 13023# C(  1,  1)( 38, 36)(  2,   1) | 0.286503663 0.221564412 0.361634017 0.035892998 
Par# 13024# C(  2,  1)( 38, 36)(  2,   1) | 1.000000000 1.000000000 1.000000000 0.000000000 
Par# 13025# C(  1,  2)( 38, 36)(  2,   1) | 0.713496337 0.638365983 0.778435588 0.035892998 
Par# 13026# C(  1,  1)( 37, 37)(  2,   1) | 0.286503663 0.221564412 0.361634017 0.035892998 
Par# 13027# C(  2,  1)( 37, 37)(  2,   1) | 1.000000000 1.000000000 1.000000000 0.000000000 
Par# 13028# C(  1,  2)( 37, 37)(  2,   1) | 0.713496337 0.638365983 0.778435588 0.035892998 
Par# 13029# C(  1,  1)( 38, 37)(  2,   1) | 0.286503663 0.221564412 0.361634017 0.035892998 
Par# 13030# C(  2,  1)( 38, 37)(  2,   1) | 1.000000000 1.000000000 1.000000000 0.000000000 
Par# 13031# C(  1,  2)( 38, 37)(  2,   1) | 0.713496337 0.638365983 0.778435588 0.035892998 
Par# 13032# C(  1,  1)( 38, 38)(  2,   1) | 0.286503663 0.221564412 0.361634017 0.035892998 
Par# 13033# C(  2,  1)( 38, 38)(  2,   1) | 1.000000000 1.000000000 1.000000000 0.000000000 
Par# 13034# C(  1,  2)( 38, 38)(  2,   1) | 0.713496337 0.638365983 0.778435588 0.035892998 
Par# 13035# C(  1,  1)(  1,  1)(  3,   1) | 0.000000000 0.000000000 0.000000000 0.000000000 
Par# 13036# C(  2,  1)(  1,  1)(  3,   1) | 1.000000000 1.000000000 1.000000000 0.000000000 
Par# 13037# C(  1,  2)(  1,  1)(  3,   1) | 1.000000000 1.000000000 1.000000000 0.000000000 
Par# 13038# C(  1,  1)(  2,  1)(  3,   1) | 0.000000000 0.000000000 0.000000000 0.000000000 
Par# 13039# C(  2,  1)(  2,  1)(  3,   1) | 1.000000000 1.000000000 1.000000000 0.000000000 
Par# 13040# C(  1,  2)(  2,  1)(  3,   1) | 1.000000000 1.000000000 1.000000000 0.000000000 
Par# 13041# C(  1,  1)(  3,  1)(  3,   1) | 0.000000000 0.000000000 0.000000000 0.000000000 
Par# 13042# C(  2,  1)(  3,  1)(  3,   1) | 1.000000000 1.000000000 1.000000000 0.000000000 
Par# 13043# C(  1,  2)(  3,  1)(  3,   1) | 1.000000000 1.000000000 1.000000000 0.000000000 
Par# 13044# C(  1,  1)(  4,  1)(  3,   1) | 0.000000000 0.000000000 0.000000000 0.000000000 
Par# 13045# C(  2,  1)(  4,  1)(  3,   1) | 1.000000000 1.000000000 1.000000000 0.000000000 
Par# 13046# C(  1,  2)(  4,  1)(  3,   1) | 1.000000000 1.000000000 1.000000000 0.000000000 
Par# 13047# C(  1,  1)(  5,  1)(  3,   1) | 0.000000000 0.000000000 0.000000000 0.000000000 
Par# 13048# C(  2,  1)(  5,  1)(  3,   1) | 1.000000000 1.000000000 1.000000000 0.000000000 
Par# 13049# C(  1,  2)(  5,  1)(  3,   1) | 1.000000000 1.000000000 1.000000000 0.000000000 
Par# 13050# C(  1,  1)(  6,  1)(  3,   1) | 0.000000000 0.000000000 0.000000000 0.000000000 
Par# 13051# C(  2,  1)(  6,  1)(  3,   1) | 1.000000000 1.000000000 1.000000000 0.000000000 
Par# 13052# C(  1,  2)(  6,  1)(  3,   1) | 1.000000000 1.000000000 1.000000000 0.000000000 
Par# 13053# C(  1,  1)(  7,  1)(  3,   1) | 0.000000000 0.000000000 0.000000000 0.000000000 
Par# 13054# C(  2,  1)(  7,  1)(  3,   1) | 1.000000000 1.000000000 1.000000000 0.000000000 
Par# 13055# C(  1,  2)(  7,  1)(  3,   1) | 1.000000000 1.000000000 1.000000000 0.000000000 
Par# 13056# C(  1,  1)(  8,  1)(  3,   1) | 0.000000000 0.000000000 0.000000000 0.000000000 
Par# 13057# C(  2,  1)(  8,  1)(  3,   1) | 1.000000000 1.000000000 1.000000000 0.000000000 
Par# 13058# C(  1,  2)(  8,  1)(  3,   1) | 1.000000000 1.000000000 1.000000000 0.000000000 
Par# 13059# C(  1,  1)(  9,  1)(  3,   1) | 0.000000000 0.000000000 0.000000000 0.000000000 
Par# 13060# C(  2,  1)(  9,  1)(  3,   1) | 1.000000000 1.000000000 1.000000000 0.000000000 
Par# 13061# C(  1,  2)(  9,  1)(  3,   1) | 1.000000000 1.000000000 1.000000000 0.000000000 
Par# 13062# C(  1,  1)( 10,  1)(  3,   1) | 0.000000000 0.000000000 0.000000000 0.000000000 
Par# 13063# C(  2,  1)( 10,  1)(  3,   1) | 1.000000000 1.000000000 1.000000000 0.000000000 
Par# 13064# C(  1,  2)( 10,  1)(  3,   1) | 1.000000000 1.000000000 1.000000000 0.000000000 
Par# 13065# C(  1,  1)( 11,  1)(  3,   1) | 0.000000000 0.000000000 0.000000000 0.000000000 
Par# 13066# C(  2,  1)( 11,  1)(  3,   1) | 1.000000000 1.000000000 1.000000000 0.000000000 
Par# 13067# C(  1,  2)( 11,  1)(  3,   1) | 1.000000000 1.000000000 1.000000000 0.000000000 
Par# 13068# C(  1,  1)( 12,  1)(  3,   1) | 0.000000000 0.000000000 0.000000000 0.000000000 
Par# 13069# C(  2,  1)( 12,  1)(  3,   1) | 1.000000000 1.000000000 1.000000000 0.000000000 
Par# 13070# C(  1,  2)( 12,  1)(  3,   1) | 1.000000000 1.000000000 1.000000000 0.000000000 
Par# 13071# C(  1,  1)( 13,  1)(  3,   1) | 0.000000000 0.000000000 0.000000000 0.000000000 
Par# 13072# C(  2,  1)( 13,  1)(  3,   1) | 1.000000000 1.000000000 1.000000000 0.000000000 
Par# 13073# C(  1,  2)( 13,  1)(  3,   1) | 1.000000000 1.000000000 1.000000000 0.000000000 
Par# 13074# C(  1,  1)( 14,  1)(  3,   1) | 0.000000000 0.000000000 0.000000000 0.000000000 
Par# 13075# C(  2,  1)( 14,  1)(  3,   1) | 1.000000000 1.000000000 1.000000000 0.000000000 
Par# 13076# C(  1,  2)( 14,  1)(  3,   1) | 1.000000000 1.000000000 1.000000000 0.000000000 
Par# 13077# C(  1,  1)( 15,  1)(  3,   1) | 0.000000000 0.000000000 0.000000000 0.000000000 
Par# 13078# C(  2,  1)( 15,  1)(  3,   1) | 1.000000000 1.000000000 1.000000000 0.000000000 
Par# 13079# C(  1,  2)( 15,  1)(  3,   1) | 1.000000000 1.000000000 1.000000000 0.000000000 
Par# 13080# C(  1,  1)( 16,  1)(  3,   1) | 0.000000000 0.000000000 0.000000000 0.000000000 
Par# 13081# C(  2,  1)( 16,  1)(  3,   1) | 1.000000000 1.000000000 1.000000000 0.000000000 
Par# 13082# C(  1,  2)( 16,  1)(  3,   1) | 1.000000000 1.000000000 1.000000000 0.000000000 
Par# 13083# C(  1,  1)( 17,  1)(  3,   1) | 0.000000000 0.000000000 0.000000000 0.000000000 
Par# 13084# C(  2,  1)( 17,  1)(  3,   1) | 1.000000000 1.000000000 1.000000000 0.000000000 
Par# 13085# C(  1,  2)( 17,  1)(  3,   1) | 1.000000000 1.000000000 1.000000000 0.000000000 
Par# 13086# C(  1,  1)( 18,  1)(  3,   1) | 0.000000000 0.000000000 0.000000000 0.000000000 
Par# 13087# C(  2,  1)( 18,  1)(  3,   1) | 1.000000000 1.000000000 1.000000000 0.000000000 
Par# 13088# C(  1,  2)( 18,  1)(  3,   1) | 1.000000000 1.000000000 1.000000000 0.000000000 
Par# 13089# C(  1,  1)( 19,  1)(  3,   1) | 0.000000000 0.000000000 0.000000000 0.000000000 
Par# 13090# C(  2,  1)( 19,  1)(  3,   1) | 1.000000000 1.000000000 1.000000000 0.000000000 
Par# 13091# C(  1,  2)( 19,  1)(  3,   1) | 1.000000000 1.000000000 1.000000000 0.000000000 
Par# 13092# C(  1,  1)( 20,  1)(  3,   1) | 0.000000000 0.000000000 0.000000000 0.000000000 
Par# 13093# C(  2,  1)( 20,  1)(  3,   1) | 1.000000000 1.000000000 1.000000000 0.000000000 
Par# 13094# C(  1,  2)( 20,  1)(  3,   1) | 1.000000000 1.000000000 1.000000000 0.000000000 
Par# 13095# C(  1,  1)( 21,  1)(  3,   1) | 0.000000000 0.000000000 0.000000000 0.000000000 
Par# 13096# C(  2,  1)( 21,  1)(  3,   1) | 1.000000000 1.000000000 1.000000000 0.000000000 
Par# 13097# C(  1,  2)( 21,  1)(  3,   1) | 1.000000000 1.000000000 1.000000000 0.000000000 
Par# 13098# C(  1,  1)( 22,  1)(  3,   1) | 0.000000000 0.000000000 0.000000000 0.000000000 
Par# 13099# C(  2,  1)( 22,  1)(  3,   1) | 1.000000000 1.000000000 1.000000000 0.000000000 
Par# 13100# C(  1,  2)( 22,  1)(  3,   1) | 1.000000000 1.000000000 1.000000000 0.000000000 
Par# 13101# C(  1,  1)( 23,  1)(  3,   1) | 0.000000000 0.000000000 0.000000000 0.000000000 
Par# 13102# C(  2,  1)( 23,  1)(  3,   1) | 1.000000000 1.000000000 1.000000000 0.000000000 
Par# 13103# C(  1,  2)( 23,  1)(  3,   1) | 1.000000000 1.000000000 1.000000000 0.000000000 
Par# 13104# C(  1,  1)( 24,  1)(  3,   1) | 0.000000000 0.000000000 0.000000000 0.000000000 
Par# 13105# C(  2,  1)( 24,  1)(  3,   1) | 1.000000000 1.000000000 1.000000000 0.000000000 
Par# 13106# C(  1,  2)( 24,  1)(  3,   1) | 1.000000000 1.000000000 1.000000000 0.000000000 
Par# 13107# C(  1,  1)( 25,  1)(  3,   1) | 0.000000000 0.000000000 0.000000000 0.000000000 
Par# 13108# C(  2,  1)( 25,  1)(  3,   1) | 1.000000000 1.000000000 1.000000000 0.000000000 
Par# 13109# C(  1,  2)( 25,  1)(  3,   1) | 1.000000000 1.000000000 1.000000000 0.000000000 
Par# 13110# C(  1,  1)( 26,  1)(  3,   1) | 0.000000000 0.000000000 0.000000000 0.000000000 
Par# 13111# C(  2,  1)( 26,  1)(  3,   1) | 1.000000000 1.000000000 1.000000000 0.000000000 
Par# 13112# C(  1,  2)( 26,  1)(  3,   1) | 1.000000000 1.000000000 1.000000000 0.000000000 
Par# 13113# C(  1,  1)( 27,  1)(  3,   1) | 0.000000000 0.000000000 0.000000000 0.000000000 
Par# 13114# C(  2,  1)( 27,  1)(  3,   1) | 1.000000000 1.000000000 1.000000000 0.000000000 
Par# 13115# C(  1,  2)( 27,  1)(  3,   1) | 1.000000000 1.000000000 1.000000000 0.000000000 
Par# 13116# C(  1,  1)( 28,  1)(  3,   1) | 0.000000000 0.000000000 0.000000000 0.000000000 
Par# 13117# C(  2,  1)( 28,  1)(  3,   1) | 1.000000000 1.000000000 1.000000000 0.000000000 
Par# 13118# C(  1,  2)( 28,  1)(  3,   1) | 1.000000000 1.000000000 1.000000000 0.000000000 
Par# 13119# C(  1,  1)( 29,  1)(  3,   1) | 0.000000000 0.000000000 0.000000000 0.000000000 
Par# 13120# C(  2,  1)( 29,  1)(  3,   1) | 1.000000000 1.000000000 1.000000000 0.000000000 
Par# 13121# C(  1,  2)( 29,  1)(  3,   1) | 1.000000000 1.000000000 1.000000000 0.000000000 
Par# 13122# C(  1,  1)( 30,  1)(  3,   1) | 0.000000000 0.000000000 0.000000000 0.000000000 
Par# 13123# C(  2,  1)( 30,  1)(  3,   1) | 1.000000000 1.000000000 1.000000000 0.000000000 
Par# 13124# C(  1,  2)( 30,  1)(  3,   1) | 1.000000000 1.000000000 1.000000000 0.000000000 
Par# 13125# C(  1,  1)( 31,  1)(  3,   1) | 0.000000000 0.000000000 0.000000000 0.000000000 
Par# 13126# C(  2,  1)( 31,  1)(  3,   1) | 1.000000000 1.000000000 1.000000000 0.000000000 
Par# 13127# C(  1,  2)( 31,  1)(  3,   1) | 1.000000000 1.000000000 1.000000000 0.000000000 
Par# 13128# C(  1,  1)( 32,  1)(  3,   1) | 0.000000000 0.000000000 0.000000000 0.000000000 
Par# 13129# C(  2,  1)( 32,  1)(  3,   1) | 1.000000000 1.000000000 1.000000000 0.000000000 
Par# 13130# C(  1,  2)( 32,  1)(  3,   1) | 1.000000000 1.000000000 1.000000000 0.000000000 
Par# 13131# C(  1,  1)( 33,  1)(  3,   1) | 0.000000000 0.000000000 0.000000000 0.000000000 
Par# 13132# C(  2,  1)( 33,  1)(  3,   1) | 1.000000000 1.000000000 1.000000000 0.000000000 
Par# 13133# C(  1,  2)( 33,  1)(  3,   1) | 1.000000000 1.000000000 1.000000000 0.000000000 
Par# 13134# C(  1,  1)( 34,  1)(  3,   1) | 0.000000000 0.000000000 0.000000000 0.000000000 
Par# 13135# C(  2,  1)( 34,  1)(  3,   1) | 1.000000000 1.000000000 1.000000000 0.000000000 
Par# 13136# C(  1,  2)( 34,  1)(  3,   1) | 1.000000000 1.000000000 1.000000000 0.000000000 
Par# 13137# C(  1,  1)( 35,  1)(  3,   1) | 0.000000000 0.000000000 0.000000000 0.000000000 
Par# 13138# C(  2,  1)( 35,  1)(  3,   1) | 1.000000000 1.000000000 1.000000000 0.000000000 
Par# 13139# C(  1,  2)( 35,  1)(  3,   1) | 1.000000000 1.000000000 1.000000000 0.000000000 
Par# 13140# C(  1,  1)( 36,  1)(  3,   1) | 0.000000000 0.000000000 0.000000000 0.000000000 
Par# 13141# C(  2,  1)( 36,  1)(  3,   1) | 1.000000000 1.000000000 1.000000000 0.000000000 
Par# 13142# C(  1,  2)( 36,  1)(  3,   1) | 1.000000000 1.000000000 1.000000000 0.000000000 
Par# 13143# C(  1,  1)( 37,  1)(  3,   1) | 0.000000000 0.000000000 0.000000000 0.000000000 
Par# 13144# C(  2,  1)( 37,  1)(  3,   1) | 1.000000000 1.000000000 1.000000000 0.000000000 
Par# 13145# C(  1,  2)( 37,  1)(  3,   1) | 1.000000000 1.000000000 1.000000000 0.000000000 
Par# 13146# C(  1,  1)( 38,  1)(  3,   1) | 0.000000000 0.000000000 0.000000000 0.000000000 
Par# 13147# C(  2,  1)( 38,  1)(  3,   1) | 1.000000000 1.000000000 1.000000000 0.000000000 
Par# 13148# C(  1,  2)( 38,  1)(  3,   1) | 1.000000000 1.000000000 1.000000000 0.000000000 
Par# 13149# C(  1,  1)(  2,  2)(  3,   1) | 0.238493871 0.177108518 0.313060982 0.034757604 
Par# 13150# C(  2,  1)(  2,  2)(  3,   1) | 1.000000000 1.000000000 1.000000000 0.000000000 
Par# 13151# C(  1,  2)(  2,  2)(  3,   1) | 0.761506129 0.686939018 0.822891482 0.034757604 
Par# 13152# C(  1,  1)(  3,  2)(  3,   1) | 0.238493871 0.177108518 0.313060982 0.034757604 
Par# 13153# C(  2,  1)(  3,  2)(  3,   1) | 1.000000000 1.000000000 1.000000000 0.000000000 
Par# 13154# C(  1,  2)(  3,  2)(  3,   1) | 0.761506129 0.686939018 0.822891482 0.034757604 
Par# 13155# C(  1,  1)(  4,  2)(  3,   1) | 0.238493871 0.177108518 0.313060982 0.034757604 
Par# 13156# C(  2,  1)(  4,  2)(  3,   1) | 1.000000000 1.000000000 1.000000000 0.000000000 
Par# 13157# C(  1,  2)(  4,  2)(  3,   1) | 0.761506129 0.686939018 0.822891482 0.034757604 
Par# 13158# C(  1,  1)(  5,  2)(  3,   1) | 0.238493871 0.177108518 0.313060982 0.034757604 
Par# 13159# C(  2,  1)(  5,  2)(  3,   1) | 1.000000000 1.000000000 1.000000000 0.000000000 
Par# 13160# C(  1,  2)(  5,  2)(  3,   1) | 0.761506129 0.686939018 0.822891482 0.034757604 
Par# 13161# C(  1,  1)(  6,  2)(  3,   1) | 0.238493871 0.177108518 0.313060982 0.034757604 
Par# 13162# C(  2,  1)(  6,  2)(  3,   1) | 1.000000000 1.000000000 1.000000000 0.000000000 
Par# 13163# C(  1,  2)(  6,  2)(  3,   1) | 0.761506129 0.686939018 0.822891482 0.034757604 
Par# 13164# C(  1,  1)(  7,  2)(  3,   1) | 0.238493871 0.177108518 0.313060982 0.034757604 
Par# 13165# C(  2,  1)(  7,  2)(  3,   1) | 1.000000000 1.000000000 1.000000000 0.000000000 
Par# 13166# C(  1,  2)(  7,  2)(  3,   1) | 0.761506129 0.686939018 0.822891482 0.034757604 
Par# 13167# C(  1,  1)(  8,  2)(  3,   1) | 0.238493871 0.177108518 0.313060982 0.034757604 
Par# 13168# C(  2,  1)(  8,  2)(  3,   1) | 1.000000000 1.000000000 1.000000000 0.000000000 
Par# 13169# C(  1,  2)(  8,  2)(  3,   1) | 0.761506129 0.686939018 0.822891482 0.034757604 
Par# 13170# C(  1,  1)(  9,  2)(  3,   1) | 0.238493871 0.177108518 0.313060982 0.034757604 
Par# 13171# C(  2,  1)(  9,  2)(  3,   1) | 1.000000000 1.000000000 1.000000000 0.000000000 
Par# 13172# C(  1,  2)(  9,  2)(  3,   1) | 0.761506129 0.686939018 0.822891482 0.034757604 
Par# 13173# C(  1,  1)( 10,  2)(  3,   1) | 0.238493871 0.177108518 0.313060982 0.034757604 
Par# 13174# C(  2,  1)( 10,  2)(  3,   1) | 1.000000000 1.000000000 1.000000000 0.000000000 
Par# 13175# C(  1,  2)( 10,  2)(  3,   1) | 0.761506129 0.686939018 0.822891482 0.034757604 
Par# 13176# C(  1,  1)( 11,  2)(  3,   1) | 0.238493871 0.177108518 0.313060982 0.034757604 
Par# 13177# C(  2,  1)( 11,  2)(  3,   1) | 1.000000000 1.000000000 1.000000000 0.000000000 
Par# 13178# C(  1,  2)( 11,  2)(  3,   1) | 0.761506129 0.686939018 0.822891482 0.034757604 
Par# 13179# C(  1,  1)( 12,  2)(  3,   1) | 0.238493871 0.177108518 0.313060982 0.034757604 
Par# 13180# C(  2,  1)( 12,  2)(  3,   1) | 1.000000000 1.000000000 1.000000000 0.000000000 
Par# 13181# C(  1,  2)( 12,  2)(  3,   1) | 0.761506129 0.686939018 0.822891482 0.034757604 
Par# 13182# C(  1,  1)( 13,  2)(  3,   1) | 0.238493871 0.177108518 0.313060982 0.034757604 
Par# 13183# C(  2,  1)( 13,  2)(  3,   1) | 1.000000000 1.000000000 1.000000000 0.000000000 
Par# 13184# C(  1,  2)( 13,  2)(  3,   1) | 0.761506129 0.686939018 0.822891482 0.034757604 
Par# 13185# C(  1,  1)( 14,  2)(  3,   1) | 0.238493871 0.177108518 0.313060982 0.034757604 
Par# 13186# C(  2,  1)( 14,  2)(  3,   1) | 1.000000000 1.000000000 1.000000000 0.000000000 
Par# 13187# C(  1,  2)( 14,  2)(  3,   1) | 0.761506129 0.686939018 0.822891482 0.034757604 
Par# 13188# C(  1,  1)( 15,  2)(  3,   1) | 0.238493871 0.177108518 0.313060982 0.034757604 
Par# 13189# C(  2,  1)( 15,  2)(  3,   1) | 1.000000000 1.000000000 1.000000000 0.000000000 
Par# 13190# C(  1,  2)( 15,  2)(  3,   1) | 0.761506129 0.686939018 0.822891482 0.034757604 
Par# 13191# C(  1,  1)( 16,  2)(  3,   1) | 0.238493871 0.177108518 0.313060982 0.034757604 
Par# 13192# C(  2,  1)( 16,  2)(  3,   1) | 1.000000000 1.000000000 1.000000000 0.000000000 
Par# 13193# C(  1,  2)( 16,  2)(  3,   1) | 0.761506129 0.686939018 0.822891482 0.034757604 
Par# 13194# C(  1,  1)( 17,  2)(  3,   1) | 0.238493871 0.177108518 0.313060982 0.034757604 
Par# 13195# C(  2,  1)( 17,  2)(  3,   1) | 1.000000000 1.000000000 1.000000000 0.000000000 
Par# 13196# C(  1,  2)( 17,  2)(  3,   1) | 0.761506129 0.686939018 0.822891482 0.034757604 
Par# 13197# C(  1,  1)( 18,  2)(  3,   1) | 0.238493871 0.177108518 0.313060982 0.034757604 
Par# 13198# C(  2,  1)( 18,  2)(  3,   1) | 1.000000000 1.000000000 1.000000000 0.000000000 
Par# 13199# C(  1,  2)( 18,  2)(  3,   1) | 0.761506129 0.686939018 0.822891482 0.034757604 
Par# 13200# C(  1,  1)( 19,  2)(  3,   1) | 0.238493871 0.177108518 0.313060982 0.034757604 
Par# 13201# C(  2,  1)( 19,  2)(  3,   1) | 1.000000000 1.000000000 1.000000000 0.000000000 
Par# 13202# C(  1,  2)( 19,  2)(  3,   1) | 0.761506129 0.686939018 0.822891482 0.034757604 
Par# 13203# C(  1,  1)( 20,  2)(  3,   1) | 0.238493871 0.177108518 0.313060982 0.034757604 
Par# 13204# C(  2,  1)( 20,  2)(  3,   1) | 1.000000000 1.000000000 1.000000000 0.000000000 
Par# 13205# C(  1,  2)( 20,  2)(  3,   1) | 0.761506129 0.686939018 0.822891482 0.034757604 
Par# 13206# C(  1,  1)( 21,  2)(  3,   1) | 0.238493871 0.177108518 0.313060982 0.034757604 
Par# 13207# C(  2,  1)( 21,  2)(  3,   1) | 1.000000000 1.000000000 1.000000000 0.000000000 
Par# 13208# C(  1,  2)( 21,  2)(  3,   1) | 0.761506129 0.686939018 0.822891482 0.034757604 
Par# 13209# C(  1,  1)( 22,  2)(  3,   1) | 0.238493871 0.177108518 0.313060982 0.034757604 
Par# 13210# C(  2,  1)( 22,  2)(  3,   1) | 1.000000000 1.000000000 1.000000000 0.000000000 
Par# 13211# C(  1,  2)( 22,  2)(  3,   1) | 0.761506129 0.686939018 0.822891482 0.034757604 
Par# 13212# C(  1,  1)( 23,  2)(  3,   1) | 0.238493871 0.177108518 0.313060982 0.034757604 
Par# 13213# C(  2,  1)( 23,  2)(  3,   1) | 1.000000000 1.000000000 1.000000000 0.000000000 
Par# 13214# C(  1,  2)( 23,  2)(  3,   1) | 0.761506129 0.686939018 0.822891482 0.034757604 
Par# 13215# C(  1,  1)( 24,  2)(  3,   1) | 0.238493871 0.177108518 0.313060982 0.034757604 
Par# 13216# C(  2,  1)( 24,  2)(  3,   1) | 1.000000000 1.000000000 1.000000000 0.000000000 
Par# 13217# C(  1,  2)( 24,  2)(  3,   1) | 0.761506129 0.686939018 0.822891482 0.034757604 
Par# 13218# C(  1,  1)( 25,  2)(  3,   1) | 0.238493871 0.177108518 0.313060982 0.034757604 
Par# 13219# C(  2,  1)( 25,  2)(  3,   1) | 1.000000000 1.000000000 1.000000000 0.000000000 
Par# 13220# C(  1,  2)( 25,  2)(  3,   1) | 0.761506129 0.686939018 0.822891482 0.034757604 
Par# 13221# C(  1,  1)( 26,  2)(  3,   1) | 0.238493871 0.177108518 0.313060982 0.034757604 
Par# 13222# C(  2,  1)( 26,  2)(  3,   1) | 1.000000000 1.000000000 1.000000000 0.000000000 
Par# 13223# C(  1,  2)( 26,  2)(  3,   1) | 0.761506129 0.686939018 0.822891482 0.034757604 
Par# 13224# C(  1,  1)( 27,  2)(  3,   1) | 0.238493871 0.177108518 0.313060982 0.034757604 
Par# 13225# C(  2,  1)( 27,  2)(  3,   1) | 1.000000000 1.000000000 1.000000000 0.000000000 
Par# 13226# C(  1,  2)( 27,  2)(  3,   1) | 0.761506129 0.686939018 0.822891482 0.034757604 
Par# 13227# C(  1,  1)( 28,  2)(  3,   1) | 0.238493871 0.177108518 0.313060982 0.034757604 
Par# 13228# C(  2,  1)( 28,  2)(  3,   1) | 1.000000000 1.000000000 1.000000000 0.000000000 
Par# 13229# C(  1,  2)( 28,  2)(  3,   1) | 0.761506129 0.686939018 0.822891482 0.034757604 
Par# 13230# C(  1,  1)( 29,  2)(  3,   1) | 0.238493871 0.177108518 0.313060982 0.034757604 
Par# 13231# C(  2,  1)( 29,  2)(  3,   1) | 1.000000000 1.000000000 1.000000000 0.000000000 
Par# 13232# C(  1,  2)( 29,  2)(  3,   1) | 0.761506129 0.686939018 0.822891482 0.034757604 
Par# 13233# C(  1,  1)( 30,  2)(  3,   1) | 0.238493871 0.177108518 0.313060982 0.034757604 
Par# 13234# C(  2,  1)( 30,  2)(  3,   1) | 1.000000000 1.000000000 1.000000000 0.000000000 
Par# 13235# C(  1,  2)( 30,  2)(  3,   1) | 0.761506129 0.686939018 0.822891482 0.034757604 
Par# 13236# C(  1,  1)( 31,  2)(  3,   1) | 0.238493871 0.177108518 0.313060982 0.034757604 
Par# 13237# C(  2,  1)( 31,  2)(  3,   1) | 1.000000000 1.000000000 1.000000000 0.000000000 
Par# 13238# C(  1,  2)( 31,  2)(  3,   1) | 0.761506129 0.686939018 0.822891482 0.034757604 
Par# 13239# C(  1,  1)( 32,  2)(  3,   1) | 0.238493871 0.177108518 0.313060982 0.034757604 
Par# 13240# C(  2,  1)( 32,  2)(  3,   1) | 1.000000000 1.000000000 1.000000000 0.000000000 
Par# 13241# C(  1,  2)( 32,  2)(  3,   1) | 0.761506129 0.686939018 0.822891482 0.034757604 
Par# 13242# C(  1,  1)( 33,  2)(  3,   1) | 0.238493871 0.177108518 0.313060982 0.034757604 
Par# 13243# C(  2,  1)( 33,  2)(  3,   1) | 1.000000000 1.000000000 1.000000000 0.000000000 
Par# 13244# C(  1,  2)( 33,  2)(  3,   1) | 0.761506129 0.686939018 0.822891482 0.034757604 
Par# 13245# C(  1,  1)( 34,  2)(  3,   1) | 0.238493871 0.177108518 0.313060982 0.034757604 
Par# 13246# C(  2,  1)( 34,  2)(  3,   1) | 1.000000000 1.000000000 1.000000000 0.000000000 
Par# 13247# C(  1,  2)( 34,  2)(  3,   1) | 0.761506129 0.686939018 0.822891482 0.034757604 
Par# 13248# C(  1,  1)( 35,  2)(  3,   1) | 0.238493871 0.177108518 0.313060982 0.034757604 
Par# 13249# C(  2,  1)( 35,  2)(  3,   1) | 1.000000000 1.000000000 1.000000000 0.000000000 
Par# 13250# C(  1,  2)( 35,  2)(  3,   1) | 0.761506129 0.686939018 0.822891482 0.034757604 
Par# 13251# C(  1,  1)( 36,  2)(  3,   1) | 0.238493871 0.177108518 0.313060982 0.034757604 
Par# 13252# C(  2,  1)( 36,  2)(  3,   1) | 1.000000000 1.000000000 1.000000000 0.000000000 
Par# 13253# C(  1,  2)( 36,  2)(  3,   1) | 0.761506129 0.686939018 0.822891482 0.034757604 
Par# 13254# C(  1,  1)( 37,  2)(  3,   1) | 0.238493871 0.177108518 0.313060982 0.034757604 
Par# 13255# C(  2,  1)( 37,  2)(  3,   1) | 1.000000000 1.000000000 1.000000000 0.000000000 
Par# 13256# C(  1,  2)( 37,  2)(  3,   1) | 0.761506129 0.686939018 0.822891482 0.034757604 
Par# 13257# C(  1,  1)( 38,  2)(  3,   1) | 0.238493871 0.177108518 0.313060982 0.034757604 
Par# 13258# C(  2,  1)( 38,  2)(  3,   1) | 1.000000000 1.000000000 1.000000000 0.000000000 
Par# 13259# C(  1,  2)( 38,  2)(  3,   1) | 0.761506129 0.686939018 0.822891482 0.034757604 
Par# 13260# C(  1,  1)(  3,  3)(  3,   1) | 0.238493871 0.177108518 0.313060982 0.034757604 
Par# 13261# C(  2,  1)(  3,  3)(  3,   1) | 1.000000000 1.000000000 1.000000000 0.000000000 
Par# 13262# C(  1,  2)(  3,  3)(  3,   1) | 0.761506129 0.686939018 0.822891482 0.034757604 
Par# 13263# C(  1,  1)(  4,  3)(  3,   1) | 0.238493871 0.177108518 0.313060982 0.034757604 
Par# 13264# C(  2,  1)(  4,  3)(  3,   1) | 1.000000000 1.000000000 1.000000000 0.000000000 
Par# 13265# C(  1,  2)(  4,  3)(  3,   1) | 0.761506129 0.686939018 0.822891482 0.034757604 
Par# 13266# C(  1,  1)(  5,  3)(  3,   1) | 0.238493871 0.177108518 0.313060982 0.034757604 
Par# 13267# C(  2,  1)(  5,  3)(  3,   1) | 1.000000000 1.000000000 1.000000000 0.000000000 
Par# 13268# C(  1,  2)(  5,  3)(  3,   1) | 0.761506129 0.686939018 0.822891482 0.034757604 
Par# 13269# C(  1,  1)(  6,  3)(  3,   1) | 0.238493871 0.177108518 0.313060982 0.034757604 
Par# 13270# C(  2,  1)(  6,  3)(  3,   1) | 1.000000000 1.000000000 1.000000000 0.000000000 
Par# 13271# C(  1,  2)(  6,  3)(  3,   1) | 0.761506129 0.686939018 0.822891482 0.034757604 
Par# 13272# C(  1,  1)(  7,  3)(  3,   1) | 0.238493871 0.177108518 0.313060982 0.034757604 
Par# 13273# C(  2,  1)(  7,  3)(  3,   1) | 1.000000000 1.000000000 1.000000000 0.000000000 
Par# 13274# C(  1,  2)(  7,  3)(  3,   1) | 0.761506129 0.686939018 0.822891482 0.034757604 
Par# 13275# C(  1,  1)(  8,  3)(  3,   1) | 0.238493871 0.177108518 0.313060982 0.034757604 
Par# 13276# C(  2,  1)(  8,  3)(  3,   1) | 1.000000000 1.000000000 1.000000000 0.000000000 
Par# 13277# C(  1,  2)(  8,  3)(  3,   1) | 0.761506129 0.686939018 0.822891482 0.034757604 
Par# 13278# C(  1,  1)(  9,  3)(  3,   1) | 0.238493871 0.177108518 0.313060982 0.034757604 
Par# 13279# C(  2,  1)(  9,  3)(  3,   1) | 1.000000000 1.000000000 1.000000000 0.000000000 
Par# 13280# C(  1,  2)(  9,  3)(  3,   1) | 0.761506129 0.686939018 0.822891482 0.034757604 
Par# 13281# C(  1,  1)( 10,  3)(  3,   1) | 0.238493871 0.177108518 0.313060982 0.034757604 
Par# 13282# C(  2,  1)( 10,  3)(  3,   1) | 1.000000000 1.000000000 1.000000000 0.000000000 
Par# 13283# C(  1,  2)( 10,  3)(  3,   1) | 0.761506129 0.686939018 0.822891482 0.034757604 
Par# 13284# C(  1,  1)( 11,  3)(  3,   1) | 0.238493871 0.177108518 0.313060982 0.034757604 
Par# 13285# C(  2,  1)( 11,  3)(  3,   1) | 1.000000000 1.000000000 1.000000000 0.000000000 
Par# 13286# C(  1,  2)( 11,  3)(  3,   1) | 0.761506129 0.686939018 0.822891482 0.034757604 
Par# 13287# C(  1,  1)( 12,  3)(  3,   1) | 0.238493871 0.177108518 0.313060982 0.034757604 
Par# 13288# C(  2,  1)( 12,  3)(  3,   1) | 1.000000000 1.000000000 1.000000000 0.000000000 
Par# 13289# C(  1,  2)( 12,  3)(  3,   1) | 0.761506129 0.686939018 0.822891482 0.034757604 
Par# 13290# C(  1,  1)( 13,  3)(  3,   1) | 0.238493871 0.177108518 0.313060982 0.034757604 
Par# 13291# C(  2,  1)( 13,  3)(  3,   1) | 1.000000000 1.000000000 1.000000000 0.000000000 
Par# 13292# C(  1,  2)( 13,  3)(  3,   1) | 0.761506129 0.686939018 0.822891482 0.034757604 
Par# 13293# C(  1,  1)( 14,  3)(  3,   1) | 0.238493871 0.177108518 0.313060982 0.034757604 
Par# 13294# C(  2,  1)( 14,  3)(  3,   1) | 1.000000000 1.000000000 1.000000000 0.000000000 
Par# 13295# C(  1,  2)( 14,  3)(  3,   1) | 0.761506129 0.686939018 0.822891482 0.034757604 
Par# 13296# C(  1,  1)( 15,  3)(  3,   1) | 0.238493871 0.177108518 0.313060982 0.034757604 
Par# 13297# C(  2,  1)( 15,  3)(  3,   1) | 1.000000000 1.000000000 1.000000000 0.000000000 
Par# 13298# C(  1,  2)( 15,  3)(  3,   1) | 0.761506129 0.686939018 0.822891482 0.034757604 
Par# 13299# C(  1,  1)( 16,  3)(  3,   1) | 0.238493871 0.177108518 0.313060982 0.034757604 
Par# 13300# C(  2,  1)( 16,  3)(  3,   1) | 1.000000000 1.000000000 1.000000000 0.000000000 
Par# 13301# C(  1,  2)( 16,  3)(  3,   1) | 0.761506129 0.686939018 0.822891482 0.034757604 
Par# 13302# C(  1,  1)( 17,  3)(  3,   1) | 0.238493871 0.177108518 0.313060982 0.034757604 
Par# 13303# C(  2,  1)( 17,  3)(  3,   1) | 1.000000000 1.000000000 1.000000000 0.000000000 
Par# 13304# C(  1,  2)( 17,  3)(  3,   1) | 0.761506129 0.686939018 0.822891482 0.034757604 
Par# 13305# C(  1,  1)( 18,  3)(  3,   1) | 0.238493871 0.177108518 0.313060982 0.034757604 
Par# 13306# C(  2,  1)( 18,  3)(  3,   1) | 1.000000000 1.000000000 1.000000000 0.000000000 
Par# 13307# C(  1,  2)( 18,  3)(  3,   1) | 0.761506129 0.686939018 0.822891482 0.034757604 
Par# 13308# C(  1,  1)( 19,  3)(  3,   1) | 0.238493871 0.177108518 0.313060982 0.034757604 
Par# 13309# C(  2,  1)( 19,  3)(  3,   1) | 1.000000000 1.000000000 1.000000000 0.000000000 
Par# 13310# C(  1,  2)( 19,  3)(  3,   1) | 0.761506129 0.686939018 0.822891482 0.034757604 
Par# 13311# C(  1,  1)( 20,  3)(  3,   1) | 0.238493871 0.177108518 0.313060982 0.034757604 
Par# 13312# C(  2,  1)( 20,  3)(  3,   1) | 1.000000000 1.000000000 1.000000000 0.000000000 
Par# 13313# C(  1,  2)( 20,  3)(  3,   1) | 0.761506129 0.686939018 0.822891482 0.034757604 
Par# 13314# C(  1,  1)( 21,  3)(  3,   1) | 0.238493871 0.177108518 0.313060982 0.034757604 
Par# 13315# C(  2,  1)( 21,  3)(  3,   1) | 1.000000000 1.000000000 1.000000000 0.000000000 
Par# 13316# C(  1,  2)( 21,  3)(  3,   1) | 0.761506129 0.686939018 0.822891482 0.034757604 
Par# 13317# C(  1,  1)( 22,  3)(  3,   1) | 0.238493871 0.177108518 0.313060982 0.034757604 
Par# 13318# C(  2,  1)( 22,  3)(  3,   1) | 1.000000000 1.000000000 1.000000000 0.000000000 
Par# 13319# C(  1,  2)( 22,  3)(  3,   1) | 0.761506129 0.686939018 0.822891482 0.034757604 
Par# 13320# C(  1,  1)( 23,  3)(  3,   1) | 0.238493871 0.177108518 0.313060982 0.034757604 
Par# 13321# C(  2,  1)( 23,  3)(  3,   1) | 1.000000000 1.000000000 1.000000000 0.000000000 
Par# 13322# C(  1,  2)( 23,  3)(  3,   1) | 0.761506129 0.686939018 0.822891482 0.034757604 
Par# 13323# C(  1,  1)( 24,  3)(  3,   1) | 0.238493871 0.177108518 0.313060982 0.034757604 
Par# 13324# C(  2,  1)( 24,  3)(  3,   1) | 1.000000000 1.000000000 1.000000000 0.000000000 
Par# 13325# C(  1,  2)( 24,  3)(  3,   1) | 0.761506129 0.686939018 0.822891482 0.034757604 
Par# 13326# C(  1,  1)( 25,  3)(  3,   1) | 0.238493871 0.177108518 0.313060982 0.034757604 
Par# 13327# C(  2,  1)( 25,  3)(  3,   1) | 1.000000000 1.000000000 1.000000000 0.000000000 
Par# 13328# C(  1,  2)( 25,  3)(  3,   1) | 0.761506129 0.686939018 0.822891482 0.034757604 
Par# 13329# C(  1,  1)( 26,  3)(  3,   1) | 0.238493871 0.177108518 0.313060982 0.034757604 
Par# 13330# C(  2,  1)( 26,  3)(  3,   1) | 1.000000000 1.000000000 1.000000000 0.000000000 
Par# 13331# C(  1,  2)( 26,  3)(  3,   1) | 0.761506129 0.686939018 0.822891482 0.034757604 
Par# 13332# C(  1,  1)( 27,  3)(  3,   1) | 0.238493871 0.177108518 0.313060982 0.034757604 
Par# 13333# C(  2,  1)( 27,  3)(  3,   1) | 1.000000000 1.000000000 1.000000000 0.000000000 
Par# 13334# C(  1,  2)( 27,  3)(  3,   1) | 0.761506129 0.686939018 0.822891482 0.034757604 
Par# 13335# C(  1,  1)( 28,  3)(  3,   1) | 0.238493871 0.177108518 0.313060982 0.034757604 
Par# 13336# C(  2,  1)( 28,  3)(  3,   1) | 1.000000000 1.000000000 1.000000000 0.000000000 
Par# 13337# C(  1,  2)( 28,  3)(  3,   1) | 0.761506129 0.686939018 0.822891482 0.034757604 
Par# 13338# C(  1,  1)( 29,  3)(  3,   1) | 0.238493871 0.177108518 0.313060982 0.034757604 
Par# 13339# C(  2,  1)( 29,  3)(  3,   1) | 1.000000000 1.000000000 1.000000000 0.000000000 
Par# 13340# C(  1,  2)( 29,  3)(  3,   1) | 0.761506129 0.686939018 0.822891482 0.034757604 
Par# 13341# C(  1,  1)( 30,  3)(  3,   1) | 0.238493871 0.177108518 0.313060982 0.034757604 
Par# 13342# C(  2,  1)( 30,  3)(  3,   1) | 1.000000000 1.000000000 1.000000000 0.000000000 
Par# 13343# C(  1,  2)( 30,  3)(  3,   1) | 0.761506129 0.686939018 0.822891482 0.034757604 
Par# 13344# C(  1,  1)( 31,  3)(  3,   1) | 0.238493871 0.177108518 0.313060982 0.034757604 
Par# 13345# C(  2,  1)( 31,  3)(  3,   1) | 1.000000000 1.000000000 1.000000000 0.000000000 
Par# 13346# C(  1,  2)( 31,  3)(  3,   1) | 0.761506129 0.686939018 0.822891482 0.034757604 
Par# 13347# C(  1,  1)( 32,  3)(  3,   1) | 0.238493871 0.177108518 0.313060982 0.034757604 
Par# 13348# C(  2,  1)( 32,  3)(  3,   1) | 1.000000000 1.000000000 1.000000000 0.000000000 
Par# 13349# C(  1,  2)( 32,  3)(  3,   1) | 0.761506129 0.686939018 0.822891482 0.034757604 
Par# 13350# C(  1,  1)( 33,  3)(  3,   1) | 0.238493871 0.177108518 0.313060982 0.034757604 
Par# 13351# C(  2,  1)( 33,  3)(  3,   1) | 1.000000000 1.000000000 1.000000000 0.000000000 
Par# 13352# C(  1,  2)( 33,  3)(  3,   1) | 0.761506129 0.686939018 0.822891482 0.034757604 
Par# 13353# C(  1,  1)( 34,  3)(  3,   1) | 0.238493871 0.177108518 0.313060982 0.034757604 
Par# 13354# C(  2,  1)( 34,  3)(  3,   1) | 1.000000000 1.000000000 1.000000000 0.000000000 
Par# 13355# C(  1,  2)( 34,  3)(  3,   1) | 0.761506129 0.686939018 0.822891482 0.034757604 
Par# 13356# C(  1,  1)( 35,  3)(  3,   1) | 0.238493871 0.177108518 0.313060982 0.034757604 
Par# 13357# C(  2,  1)( 35,  3)(  3,   1) | 1.000000000 1.000000000 1.000000000 0.000000000 
Par# 13358# C(  1,  2)( 35,  3)(  3,   1) | 0.761506129 0.686939018 0.822891482 0.034757604 
Par# 13359# C(  1,  1)( 36,  3)(  3,   1) | 0.238493871 0.177108518 0.313060982 0.034757604 
Par# 13360# C(  2,  1)( 36,  3)(  3,   1) | 1.000000000 1.000000000 1.000000000 0.000000000 
Par# 13361# C(  1,  2)( 36,  3)(  3,   1) | 0.761506129 0.686939018 0.822891482 0.034757604 
Par# 13362# C(  1,  1)( 37,  3)(  3,   1) | 0.238493871 0.177108518 0.313060982 0.034757604 
Par# 13363# C(  2,  1)( 37,  3)(  3,   1) | 1.000000000 1.000000000 1.000000000 0.000000000 
Par# 13364# C(  1,  2)( 37,  3)(  3,   1) | 0.761506129 0.686939018 0.822891482 0.034757604 
Par# 13365# C(  1,  1)( 38,  3)(  3,   1) | 0.238493871 0.177108518 0.313060982 0.034757604 
Par# 13366# C(  2,  1)( 38,  3)(  3,   1) | 1.000000000 1.000000000 1.000000000 0.000000000 
Par# 13367# C(  1,  2)( 38,  3)(  3,   1) | 0.761506129 0.686939018 0.822891482 0.034757604 
Par# 13368# C(  1,  1)(  4,  4)(  3,   1) | 0.238493871 0.177108518 0.313060982 0.034757604 
Par# 13369# C(  2,  1)(  4,  4)(  3,   1) | 1.000000000 1.000000000 1.000000000 0.000000000 
Par# 13370# C(  1,  2)(  4,  4)(  3,   1) | 0.761506129 0.686939018 0.822891482 0.034757604 
Par# 13371# C(  1,  1)(  5,  4)(  3,   1) | 0.238493871 0.177108518 0.313060982 0.034757604 
Par# 13372# C(  2,  1)(  5,  4)(  3,   1) | 1.000000000 1.000000000 1.000000000 0.000000000 
Par# 13373# C(  1,  2)(  5,  4)(  3,   1) | 0.761506129 0.686939018 0.822891482 0.034757604 
Par# 13374# C(  1,  1)(  6,  4)(  3,   1) | 0.238493871 0.177108518 0.313060982 0.034757604 
Par# 13375# C(  2,  1)(  6,  4)(  3,   1) | 1.000000000 1.000000000 1.000000000 0.000000000 
Par# 13376# C(  1,  2)(  6,  4)(  3,   1) | 0.761506129 0.686939018 0.822891482 0.034757604 
Par# 13377# C(  1,  1)(  7,  4)(  3,   1) | 0.238493871 0.177108518 0.313060982 0.034757604 
Par# 13378# C(  2,  1)(  7,  4)(  3,   1) | 1.000000000 1.000000000 1.000000000 0.000000000 
Par# 13379# C(  1,  2)(  7,  4)(  3,   1) | 0.761506129 0.686939018 0.822891482 0.034757604 
Par# 13380# C(  1,  1)(  8,  4)(  3,   1) | 0.238493871 0.177108518 0.313060982 0.034757604 
Par# 13381# C(  2,  1)(  8,  4)(  3,   1) | 1.000000000 1.000000000 1.000000000 0.000000000 
Par# 13382# C(  1,  2)(  8,  4)(  3,   1) | 0.761506129 0.686939018 0.822891482 0.034757604 
Par# 13383# C(  1,  1)(  9,  4)(  3,   1) | 0.238493871 0.177108518 0.313060982 0.034757604 
Par# 13384# C(  2,  1)(  9,  4)(  3,   1) | 1.000000000 1.000000000 1.000000000 0.000000000 
Par# 13385# C(  1,  2)(  9,  4)(  3,   1) | 0.761506129 0.686939018 0.822891482 0.034757604 
Par# 13386# C(  1,  1)( 10,  4)(  3,   1) | 0.238493871 0.177108518 0.313060982 0.034757604 
Par# 13387# C(  2,  1)( 10,  4)(  3,   1) | 1.000000000 1.000000000 1.000000000 0.000000000 
Par# 13388# C(  1,  2)( 10,  4)(  3,   1) | 0.761506129 0.686939018 0.822891482 0.034757604 
Par# 13389# C(  1,  1)( 11,  4)(  3,   1) | 0.238493871 0.177108518 0.313060982 0.034757604 
Par# 13390# C(  2,  1)( 11,  4)(  3,   1) | 1.000000000 1.000000000 1.000000000 0.000000000 
Par# 13391# C(  1,  2)( 11,  4)(  3,   1) | 0.761506129 0.686939018 0.822891482 0.034757604 
Par# 13392# C(  1,  1)( 12,  4)(  3,   1) | 0.238493871 0.177108518 0.313060982 0.034757604 
Par# 13393# C(  2,  1)( 12,  4)(  3,   1) | 1.000000000 1.000000000 1.000000000 0.000000000 
Par# 13394# C(  1,  2)( 12,  4)(  3,   1) | 0.761506129 0.686939018 0.822891482 0.034757604 
Par# 13395# C(  1,  1)( 13,  4)(  3,   1) | 0.238493871 0.177108518 0.313060982 0.034757604 
Par# 13396# C(  2,  1)( 13,  4)(  3,   1) | 1.000000000 1.000000000 1.000000000 0.000000000 
Par# 13397# C(  1,  2)( 13,  4)(  3,   1) | 0.761506129 0.686939018 0.822891482 0.034757604 
Par# 13398# C(  1,  1)( 14,  4)(  3,   1) | 0.238493871 0.177108518 0.313060982 0.034757604 
Par# 13399# C(  2,  1)( 14,  4)(  3,   1) | 1.000000000 1.000000000 1.000000000 0.000000000 
Par# 13400# C(  1,  2)( 14,  4)(  3,   1) | 0.761506129 0.686939018 0.822891482 0.034757604 
Par# 13401# C(  1,  1)( 15,  4)(  3,   1) | 0.238493871 0.177108518 0.313060982 0.034757604 
Par# 13402# C(  2,  1)( 15,  4)(  3,   1) | 1.000000000 1.000000000 1.000000000 0.000000000 
Par# 13403# C(  1,  2)( 15,  4)(  3,   1) | 0.761506129 0.686939018 0.822891482 0.034757604 
Par# 13404# C(  1,  1)( 16,  4)(  3,   1) | 0.238493871 0.177108518 0.313060982 0.034757604 
Par# 13405# C(  2,  1)( 16,  4)(  3,   1) | 1.000000000 1.000000000 1.000000000 0.000000000 
Par# 13406# C(  1,  2)( 16,  4)(  3,   1) | 0.761506129 0.686939018 0.822891482 0.034757604 
Par# 13407# C(  1,  1)( 17,  4)(  3,   1) | 0.238493871 0.177108518 0.313060982 0.034757604 
Par# 13408# C(  2,  1)( 17,  4)(  3,   1) | 1.000000000 1.000000000 1.000000000 0.000000000 
Par# 13409# C(  1,  2)( 17,  4)(  3,   1) | 0.761506129 0.686939018 0.822891482 0.034757604 
Par# 13410# C(  1,  1)( 18,  4)(  3,   1) | 0.238493871 0.177108518 0.313060982 0.034757604 
Par# 13411# C(  2,  1)( 18,  4)(  3,   1) | 1.000000000 1.000000000 1.000000000 0.000000000 
Par# 13412# C(  1,  2)( 18,  4)(  3,   1) | 0.761506129 0.686939018 0.822891482 0.034757604 
Par# 13413# C(  1,  1)( 19,  4)(  3,   1) | 0.238493871 0.177108518 0.313060982 0.034757604 
Par# 13414# C(  2,  1)( 19,  4)(  3,   1) | 1.000000000 1.000000000 1.000000000 0.000000000 
Par# 13415# C(  1,  2)( 19,  4)(  3,   1) | 0.761506129 0.686939018 0.822891482 0.034757604 
Par# 13416# C(  1,  1)( 20,  4)(  3,   1) | 0.238493871 0.177108518 0.313060982 0.034757604 
Par# 13417# C(  2,  1)( 20,  4)(  3,   1) | 1.000000000 1.000000000 1.000000000 0.000000000 
Par# 13418# C(  1,  2)( 20,  4)(  3,   1) | 0.761506129 0.686939018 0.822891482 0.034757604 
Par# 13419# C(  1,  1)( 21,  4)(  3,   1) | 0.238493871 0.177108518 0.313060982 0.034757604 
Par# 13420# C(  2,  1)( 21,  4)(  3,   1) | 1.000000000 1.000000000 1.000000000 0.000000000 
Par# 13421# C(  1,  2)( 21,  4)(  3,   1) | 0.761506129 0.686939018 0.822891482 0.034757604 
Par# 13422# C(  1,  1)( 22,  4)(  3,   1) | 0.238493871 0.177108518 0.313060982 0.034757604 
Par# 13423# C(  2,  1)( 22,  4)(  3,   1) | 1.000000000 1.000000000 1.000000000 0.000000000 
Par# 13424# C(  1,  2)( 22,  4)(  3,   1) | 0.761506129 0.686939018 0.822891482 0.034757604 
Par# 13425# C(  1,  1)( 23,  4)(  3,   1) | 0.238493871 0.177108518 0.313060982 0.034757604 
Par# 13426# C(  2,  1)( 23,  4)(  3,   1) | 1.000000000 1.000000000 1.000000000 0.000000000 
Par# 13427# C(  1,  2)( 23,  4)(  3,   1) | 0.761506129 0.686939018 0.822891482 0.034757604 
Par# 13428# C(  1,  1)( 24,  4)(  3,   1) | 0.238493871 0.177108518 0.313060982 0.034757604 
Par# 13429# C(  2,  1)( 24,  4)(  3,   1) | 1.000000000 1.000000000 1.000000000 0.000000000 
Par# 13430# C(  1,  2)( 24,  4)(  3,   1) | 0.761506129 0.686939018 0.822891482 0.034757604 
Par# 13431# C(  1,  1)( 25,  4)(  3,   1) | 0.238493871 0.177108518 0.313060982 0.034757604 
Par# 13432# C(  2,  1)( 25,  4)(  3,   1) | 1.000000000 1.000000000 1.000000000 0.000000000 
Par# 13433# C(  1,  2)( 25,  4)(  3,   1) | 0.761506129 0.686939018 0.822891482 0.034757604 
Par# 13434# C(  1,  1)( 26,  4)(  3,   1) | 0.238493871 0.177108518 0.313060982 0.034757604 
Par# 13435# C(  2,  1)( 26,  4)(  3,   1) | 1.000000000 1.000000000 1.000000000 0.000000000 
Par# 13436# C(  1,  2)( 26,  4)(  3,   1) | 0.761506129 0.686939018 0.822891482 0.034757604 
Par# 13437# C(  1,  1)( 27,  4)(  3,   1) | 0.238493871 0.177108518 0.313060982 0.034757604 
Par# 13438# C(  2,  1)( 27,  4)(  3,   1) | 1.000000000 1.000000000 1.000000000 0.000000000 
Par# 13439# C(  1,  2)( 27,  4)(  3,   1) | 0.761506129 0.686939018 0.822891482 0.034757604 
Par# 13440# C(  1,  1)( 28,  4)(  3,   1) | 0.238493871 0.177108518 0.313060982 0.034757604 
Par# 13441# C(  2,  1)( 28,  4)(  3,   1) | 1.000000000 1.000000000 1.000000000 0.000000000 
Par# 13442# C(  1,  2)( 28,  4)(  3,   1) | 0.761506129 0.686939018 0.822891482 0.034757604 
Par# 13443# C(  1,  1)( 29,  4)(  3,   1) | 0.238493871 0.177108518 0.313060982 0.034757604 
Par# 13444# C(  2,  1)( 29,  4)(  3,   1) | 1.000000000 1.000000000 1.000000000 0.000000000 
Par# 13445# C(  1,  2)( 29,  4)(  3,   1) | 0.761506129 0.686939018 0.822891482 0.034757604 
Par# 13446# C(  1,  1)( 30,  4)(  3,   1) | 0.238493871 0.177108518 0.313060982 0.034757604 
Par# 13447# C(  2,  1)( 30,  4)(  3,   1) | 1.000000000 1.000000000 1.000000000 0.000000000 
Par# 13448# C(  1,  2)( 30,  4)(  3,   1) | 0.761506129 0.686939018 0.822891482 0.034757604 
Par# 13449# C(  1,  1)( 31,  4)(  3,   1) | 0.238493871 0.177108518 0.313060982 0.034757604 
Par# 13450# C(  2,  1)( 31,  4)(  3,   1) | 1.000000000 1.000000000 1.000000000 0.000000000 
Par# 13451# C(  1,  2)( 31,  4)(  3,   1) | 0.761506129 0.686939018 0.822891482 0.034757604 
Par# 13452# C(  1,  1)( 32,  4)(  3,   1) | 0.238493871 0.177108518 0.313060982 0.034757604 
Par# 13453# C(  2,  1)( 32,  4)(  3,   1) | 1.000000000 1.000000000 1.000000000 0.000000000 
Par# 13454# C(  1,  2)( 32,  4)(  3,   1) | 0.761506129 0.686939018 0.822891482 0.034757604 
Par# 13455# C(  1,  1)( 33,  4)(  3,   1) | 0.238493871 0.177108518 0.313060982 0.034757604 
Par# 13456# C(  2,  1)( 33,  4)(  3,   1) | 1.000000000 1.000000000 1.000000000 0.000000000 
Par# 13457# C(  1,  2)( 33,  4)(  3,   1) | 0.761506129 0.686939018 0.822891482 0.034757604 
Par# 13458# C(  1,  1)( 34,  4)(  3,   1) | 0.238493871 0.177108518 0.313060982 0.034757604 
Par# 13459# C(  2,  1)( 34,  4)(  3,   1) | 1.000000000 1.000000000 1.000000000 0.000000000 
Par# 13460# C(  1,  2)( 34,  4)(  3,   1) | 0.761506129 0.686939018 0.822891482 0.034757604 
Par# 13461# C(  1,  1)( 35,  4)(  3,   1) | 0.238493871 0.177108518 0.313060982 0.034757604 
Par# 13462# C(  2,  1)( 35,  4)(  3,   1) | 1.000000000 1.000000000 1.000000000 0.000000000 
Par# 13463# C(  1,  2)( 35,  4)(  3,   1) | 0.761506129 0.686939018 0.822891482 0.034757604 
Par# 13464# C(  1,  1)( 36,  4)(  3,   1) | 0.238493871 0.177108518 0.313060982 0.034757604 
Par# 13465# C(  2,  1)( 36,  4)(  3,   1) | 1.000000000 1.000000000 1.000000000 0.000000000 
Par# 13466# C(  1,  2)( 36,  4)(  3,   1) | 0.761506129 0.686939018 0.822891482 0.034757604 
Par# 13467# C(  1,  1)( 37,  4)(  3,   1) | 0.238493871 0.177108518 0.313060982 0.034757604 
Par# 13468# C(  2,  1)( 37,  4)(  3,   1) | 1.000000000 1.000000000 1.000000000 0.000000000 
Par# 13469# C(  1,  2)( 37,  4)(  3,   1) | 0.761506129 0.686939018 0.822891482 0.034757604 
Par# 13470# C(  1,  1)( 38,  4)(  3,   1) | 0.238493871 0.177108518 0.313060982 0.034757604 
Par# 13471# C(  2,  1)( 38,  4)(  3,   1) | 1.000000000 1.000000000 1.000000000 0.000000000 
Par# 13472# C(  1,  2)( 38,  4)(  3,   1) | 0.761506129 0.686939018 0.822891482 0.034757604 
Par# 13473# C(  1,  1)(  5,  5)(  3,   1) | 0.238493871 0.177108518 0.313060982 0.034757604 
Par# 13474# C(  2,  1)(  5,  5)(  3,   1) | 1.000000000 1.000000000 1.000000000 0.000000000 
Par# 13475# C(  1,  2)(  5,  5)(  3,   1) | 0.761506129 0.686939018 0.822891482 0.034757604 
Par# 13476# C(  1,  1)(  6,  5)(  3,   1) | 0.238493871 0.177108518 0.313060982 0.034757604 
Par# 13477# C(  2,  1)(  6,  5)(  3,   1) | 1.000000000 1.000000000 1.000000000 0.000000000 
Par# 13478# C(  1,  2)(  6,  5)(  3,   1) | 0.761506129 0.686939018 0.822891482 0.034757604 
Par# 13479# C(  1,  1)(  7,  5)(  3,   1) | 0.238493871 0.177108518 0.313060982 0.034757604 
Par# 13480# C(  2,  1)(  7,  5)(  3,   1) | 1.000000000 1.000000000 1.000000000 0.000000000 
Par# 13481# C(  1,  2)(  7,  5)(  3,   1) | 0.761506129 0.686939018 0.822891482 0.034757604 
Par# 13482# C(  1,  1)(  8,  5)(  3,   1) | 0.238493871 0.177108518 0.313060982 0.034757604 
Par# 13483# C(  2,  1)(  8,  5)(  3,   1) | 1.000000000 1.000000000 1.000000000 0.000000000 
Par# 13484# C(  1,  2)(  8,  5)(  3,   1) | 0.761506129 0.686939018 0.822891482 0.034757604 
Par# 13485# C(  1,  1)(  9,  5)(  3,   1) | 0.238493871 0.177108518 0.313060982 0.034757604 
Par# 13486# C(  2,  1)(  9,  5)(  3,   1) | 1.000000000 1.000000000 1.000000000 0.000000000 
Par# 13487# C(  1,  2)(  9,  5)(  3,   1) | 0.761506129 0.686939018 0.822891482 0.034757604 
Par# 13488# C(  1,  1)( 10,  5)(  3,   1) | 0.238493871 0.177108518 0.313060982 0.034757604 
Par# 13489# C(  2,  1)( 10,  5)(  3,   1) | 1.000000000 1.000000000 1.000000000 0.000000000 
Par# 13490# C(  1,  2)( 10,  5)(  3,   1) | 0.761506129 0.686939018 0.822891482 0.034757604 
Par# 13491# C(  1,  1)( 11,  5)(  3,   1) | 0.238493871 0.177108518 0.313060982 0.034757604 
Par# 13492# C(  2,  1)( 11,  5)(  3,   1) | 1.000000000 1.000000000 1.000000000 0.000000000 
Par# 13493# C(  1,  2)( 11,  5)(  3,   1) | 0.761506129 0.686939018 0.822891482 0.034757604 
Par# 13494# C(  1,  1)( 12,  5)(  3,   1) | 0.238493871 0.177108518 0.313060982 0.034757604 
Par# 13495# C(  2,  1)( 12,  5)(  3,   1) | 1.000000000 1.000000000 1.000000000 0.000000000 
Par# 13496# C(  1,  2)( 12,  5)(  3,   1) | 0.761506129 0.686939018 0.822891482 0.034757604 
Par# 13497# C(  1,  1)( 13,  5)(  3,   1) | 0.238493871 0.177108518 0.313060982 0.034757604 
Par# 13498# C(  2,  1)( 13,  5)(  3,   1) | 1.000000000 1.000000000 1.000000000 0.000000000 
Par# 13499# C(  1,  2)( 13,  5)(  3,   1) | 0.761506129 0.686939018 0.822891482 0.034757604 
Par# 13500# C(  1,  1)( 14,  5)(  3,   1) | 0.238493871 0.177108518 0.313060982 0.034757604 
Par# 13501# C(  2,  1)( 14,  5)(  3,   1) | 1.000000000 1.000000000 1.000000000 0.000000000 
Par# 13502# C(  1,  2)( 14,  5)(  3,   1) | 0.761506129 0.686939018 0.822891482 0.034757604 
Par# 13503# C(  1,  1)( 15,  5)(  3,   1) | 0.238493871 0.177108518 0.313060982 0.034757604 
Par# 13504# C(  2,  1)( 15,  5)(  3,   1) | 1.000000000 1.000000000 1.000000000 0.000000000 
Par# 13505# C(  1,  2)( 15,  5)(  3,   1) | 0.761506129 0.686939018 0.822891482 0.034757604 
Par# 13506# C(  1,  1)( 16,  5)(  3,   1) | 0.238493871 0.177108518 0.313060982 0.034757604 
Par# 13507# C(  2,  1)( 16,  5)(  3,   1) | 1.000000000 1.000000000 1.000000000 0.000000000 
Par# 13508# C(  1,  2)( 16,  5)(  3,   1) | 0.761506129 0.686939018 0.822891482 0.034757604 
Par# 13509# C(  1,  1)( 17,  5)(  3,   1) | 0.238493871 0.177108518 0.313060982 0.034757604 
Par# 13510# C(  2,  1)( 17,  5)(  3,   1) | 1.000000000 1.000000000 1.000000000 0.000000000 
Par# 13511# C(  1,  2)( 17,  5)(  3,   1) | 0.761506129 0.686939018 0.822891482 0.034757604 
Par# 13512# C(  1,  1)( 18,  5)(  3,   1) | 0.238493871 0.177108518 0.313060982 0.034757604 
Par# 13513# C(  2,  1)( 18,  5)(  3,   1) | 1.000000000 1.000000000 1.000000000 0.000000000 
Par# 13514# C(  1,  2)( 18,  5)(  3,   1) | 0.761506129 0.686939018 0.822891482 0.034757604 
Par# 13515# C(  1,  1)( 19,  5)(  3,   1) | 0.238493871 0.177108518 0.313060982 0.034757604 
Par# 13516# C(  2,  1)( 19,  5)(  3,   1) | 1.000000000 1.000000000 1.000000000 0.000000000 
Par# 13517# C(  1,  2)( 19,  5)(  3,   1) | 0.761506129 0.686939018 0.822891482 0.034757604 
Par# 13518# C(  1,  1)( 20,  5)(  3,   1) | 0.238493871 0.177108518 0.313060982 0.034757604 
Par# 13519# C(  2,  1)( 20,  5)(  3,   1) | 1.000000000 1.000000000 1.000000000 0.000000000 
Par# 13520# C(  1,  2)( 20,  5)(  3,   1) | 0.761506129 0.686939018 0.822891482 0.034757604 
Par# 13521# C(  1,  1)( 21,  5)(  3,   1) | 0.238493871 0.177108518 0.313060982 0.034757604 
Par# 13522# C(  2,  1)( 21,  5)(  3,   1) | 1.000000000 1.000000000 1.000000000 0.000000000 
Par# 13523# C(  1,  2)( 21,  5)(  3,   1) | 0.761506129 0.686939018 0.822891482 0.034757604 
Par# 13524# C(  1,  1)( 22,  5)(  3,   1) | 0.238493871 0.177108518 0.313060982 0.034757604 
Par# 13525# C(  2,  1)( 22,  5)(  3,   1) | 1.000000000 1.000000000 1.000000000 0.000000000 
Par# 13526# C(  1,  2)( 22,  5)(  3,   1) | 0.761506129 0.686939018 0.822891482 0.034757604 
Par# 13527# C(  1,  1)( 23,  5)(  3,   1) | 0.238493871 0.177108518 0.313060982 0.034757604 
Par# 13528# C(  2,  1)( 23,  5)(  3,   1) | 1.000000000 1.000000000 1.000000000 0.000000000 
Par# 13529# C(  1,  2)( 23,  5)(  3,   1) | 0.761506129 0.686939018 0.822891482 0.034757604 
Par# 13530# C(  1,  1)( 24,  5)(  3,   1) | 0.238493871 0.177108518 0.313060982 0.034757604 
Par# 13531# C(  2,  1)( 24,  5)(  3,   1) | 1.000000000 1.000000000 1.000000000 0.000000000 
Par# 13532# C(  1,  2)( 24,  5)(  3,   1) | 0.761506129 0.686939018 0.822891482 0.034757604 
Par# 13533# C(  1,  1)( 25,  5)(  3,   1) | 0.238493871 0.177108518 0.313060982 0.034757604 
Par# 13534# C(  2,  1)( 25,  5)(  3,   1) | 1.000000000 1.000000000 1.000000000 0.000000000 
Par# 13535# C(  1,  2)( 25,  5)(  3,   1) | 0.761506129 0.686939018 0.822891482 0.034757604 
Par# 13536# C(  1,  1)( 26,  5)(  3,   1) | 0.238493871 0.177108518 0.313060982 0.034757604 
Par# 13537# C(  2,  1)( 26,  5)(  3,   1) | 1.000000000 1.000000000 1.000000000 0.000000000 
Par# 13538# C(  1,  2)( 26,  5)(  3,   1) | 0.761506129 0.686939018 0.822891482 0.034757604 
Par# 13539# C(  1,  1)( 27,  5)(  3,   1) | 0.238493871 0.177108518 0.313060982 0.034757604 
Par# 13540# C(  2,  1)( 27,  5)(  3,   1) | 1.000000000 1.000000000 1.000000000 0.000000000 
Par# 13541# C(  1,  2)( 27,  5)(  3,   1) | 0.761506129 0.686939018 0.822891482 0.034757604 
Par# 13542# C(  1,  1)( 28,  5)(  3,   1) | 0.238493871 0.177108518 0.313060982 0.034757604 
Par# 13543# C(  2,  1)( 28,  5)(  3,   1) | 1.000000000 1.000000000 1.000000000 0.000000000 
Par# 13544# C(  1,  2)( 28,  5)(  3,   1) | 0.761506129 0.686939018 0.822891482 0.034757604 
Par# 13545# C(  1,  1)( 29,  5)(  3,   1) | 0.238493871 0.177108518 0.313060982 0.034757604 
Par# 13546# C(  2,  1)( 29,  5)(  3,   1) | 1.000000000 1.000000000 1.000000000 0.000000000 
Par# 13547# C(  1,  2)( 29,  5)(  3,   1) | 0.761506129 0.686939018 0.822891482 0.034757604 
Par# 13548# C(  1,  1)( 30,  5)(  3,   1) | 0.238493871 0.177108518 0.313060982 0.034757604 
Par# 13549# C(  2,  1)( 30,  5)(  3,   1) | 1.000000000 1.000000000 1.000000000 0.000000000 
Par# 13550# C(  1,  2)( 30,  5)(  3,   1) | 0.761506129 0.686939018 0.822891482 0.034757604 
Par# 13551# C(  1,  1)( 31,  5)(  3,   1) | 0.238493871 0.177108518 0.313060982 0.034757604 
Par# 13552# C(  2,  1)( 31,  5)(  3,   1) | 1.000000000 1.000000000 1.000000000 0.000000000 
Par# 13553# C(  1,  2)( 31,  5)(  3,   1) | 0.761506129 0.686939018 0.822891482 0.034757604 
Par# 13554# C(  1,  1)( 32,  5)(  3,   1) | 0.238493871 0.177108518 0.313060982 0.034757604 
Par# 13555# C(  2,  1)( 32,  5)(  3,   1) | 1.000000000 1.000000000 1.000000000 0.000000000 
Par# 13556# C(  1,  2)( 32,  5)(  3,   1) | 0.761506129 0.686939018 0.822891482 0.034757604 
Par# 13557# C(  1,  1)( 33,  5)(  3,   1) | 0.238493871 0.177108518 0.313060982 0.034757604 
Par# 13558# C(  2,  1)( 33,  5)(  3,   1) | 1.000000000 1.000000000 1.000000000 0.000000000 
Par# 13559# C(  1,  2)( 33,  5)(  3,   1) | 0.761506129 0.686939018 0.822891482 0.034757604 
Par# 13560# C(  1,  1)( 34,  5)(  3,   1) | 0.238493871 0.177108518 0.313060982 0.034757604 
Par# 13561# C(  2,  1)( 34,  5)(  3,   1) | 1.000000000 1.000000000 1.000000000 0.000000000 
Par# 13562# C(  1,  2)( 34,  5)(  3,   1) | 0.761506129 0.686939018 0.822891482 0.034757604 
Par# 13563# C(  1,  1)( 35,  5)(  3,   1) | 0.238493871 0.177108518 0.313060982 0.034757604 
Par# 13564# C(  2,  1)( 35,  5)(  3,   1) | 1.000000000 1.000000000 1.000000000 0.000000000 
Par# 13565# C(  1,  2)( 35,  5)(  3,   1) | 0.761506129 0.686939018 0.822891482 0.034757604 
Par# 13566# C(  1,  1)( 36,  5)(  3,   1) | 0.238493871 0.177108518 0.313060982 0.034757604 
Par# 13567# C(  2,  1)( 36,  5)(  3,   1) | 1.000000000 1.000000000 1.000000000 0.000000000 
Par# 13568# C(  1,  2)( 36,  5)(  3,   1) | 0.761506129 0.686939018 0.822891482 0.034757604 
Par# 13569# C(  1,  1)( 37,  5)(  3,   1) | 0.238493871 0.177108518 0.313060982 0.034757604 
Par# 13570# C(  2,  1)( 37,  5)(  3,   1) | 1.000000000 1.000000000 1.000000000 0.000000000 
Par# 13571# C(  1,  2)( 37,  5)(  3,   1) | 0.761506129 0.686939018 0.822891482 0.034757604 
Par# 13572# C(  1,  1)( 38,  5)(  3,   1) | 0.238493871 0.177108518 0.313060982 0.034757604 
Par# 13573# C(  2,  1)( 38,  5)(  3,   1) | 1.000000000 1.000000000 1.000000000 0.000000000 
Par# 13574# C(  1,  2)( 38,  5)(  3,   1) | 0.761506129 0.686939018 0.822891482 0.034757604 
Par# 13575# C(  1,  1)(  6,  6)(  3,   1) | 0.238493871 0.177108518 0.313060982 0.034757604 
Par# 13576# C(  2,  1)(  6,  6)(  3,   1) | 1.000000000 1.000000000 1.000000000 0.000000000 
Par# 13577# C(  1,  2)(  6,  6)(  3,   1) | 0.761506129 0.686939018 0.822891482 0.034757604 
Par# 13578# C(  1,  1)(  7,  6)(  3,   1) | 0.238493871 0.177108518 0.313060982 0.034757604 
Par# 13579# C(  2,  1)(  7,  6)(  3,   1) | 1.000000000 1.000000000 1.000000000 0.000000000 
Par# 13580# C(  1,  2)(  7,  6)(  3,   1) | 0.761506129 0.686939018 0.822891482 0.034757604 
Par# 13581# C(  1,  1)(  8,  6)(  3,   1) | 0.238493871 0.177108518 0.313060982 0.034757604 
Par# 13582# C(  2,  1)(  8,  6)(  3,   1) | 1.000000000 1.000000000 1.000000000 0.000000000 
Par# 13583# C(  1,  2)(  8,  6)(  3,   1) | 0.761506129 0.686939018 0.822891482 0.034757604 
Par# 13584# C(  1,  1)(  9,  6)(  3,   1) | 0.238493871 0.177108518 0.313060982 0.034757604 
Par# 13585# C(  2,  1)(  9,  6)(  3,   1) | 1.000000000 1.000000000 1.000000000 0.000000000 
Par# 13586# C(  1,  2)(  9,  6)(  3,   1) | 0.761506129 0.686939018 0.822891482 0.034757604 
Par# 13587# C(  1,  1)( 10,  6)(  3,   1) | 0.238493871 0.177108518 0.313060982 0.034757604 
Par# 13588# C(  2,  1)( 10,  6)(  3,   1) | 1.000000000 1.000000000 1.000000000 0.000000000 
Par# 13589# C(  1,  2)( 10,  6)(  3,   1) | 0.761506129 0.686939018 0.822891482 0.034757604 
Par# 13590# C(  1,  1)( 11,  6)(  3,   1) | 0.238493871 0.177108518 0.313060982 0.034757604 
Par# 13591# C(  2,  1)( 11,  6)(  3,   1) | 1.000000000 1.000000000 1.000000000 0.000000000 
Par# 13592# C(  1,  2)( 11,  6)(  3,   1) | 0.761506129 0.686939018 0.822891482 0.034757604 
Par# 13593# C(  1,  1)( 12,  6)(  3,   1) | 0.238493871 0.177108518 0.313060982 0.034757604 
Par# 13594# C(  2,  1)( 12,  6)(  3,   1) | 1.000000000 1.000000000 1.000000000 0.000000000 
Par# 13595# C(  1,  2)( 12,  6)(  3,   1) | 0.761506129 0.686939018 0.822891482 0.034757604 
Par# 13596# C(  1,  1)( 13,  6)(  3,   1) | 0.238493871 0.177108518 0.313060982 0.034757604 
Par# 13597# C(  2,  1)( 13,  6)(  3,   1) | 1.000000000 1.000000000 1.000000000 0.000000000 
Par# 13598# C(  1,  2)( 13,  6)(  3,   1) | 0.761506129 0.686939018 0.822891482 0.034757604 
Par# 13599# C(  1,  1)( 14,  6)(  3,   1) | 0.238493871 0.177108518 0.313060982 0.034757604 
Par# 13600# C(  2,  1)( 14,  6)(  3,   1) | 1.000000000 1.000000000 1.000000000 0.000000000 
Par# 13601# C(  1,  2)( 14,  6)(  3,   1) | 0.761506129 0.686939018 0.822891482 0.034757604 
Par# 13602# C(  1,  1)( 15,  6)(  3,   1) | 0.238493871 0.177108518 0.313060982 0.034757604 
Par# 13603# C(  2,  1)( 15,  6)(  3,   1) | 1.000000000 1.000000000 1.000000000 0.000000000 
Par# 13604# C(  1,  2)( 15,  6)(  3,   1) | 0.761506129 0.686939018 0.822891482 0.034757604 
Par# 13605# C(  1,  1)( 16,  6)(  3,   1) | 0.238493871 0.177108518 0.313060982 0.034757604 
Par# 13606# C(  2,  1)( 16,  6)(  3,   1) | 1.000000000 1.000000000 1.000000000 0.000000000 
Par# 13607# C(  1,  2)( 16,  6)(  3,   1) | 0.761506129 0.686939018 0.822891482 0.034757604 
Par# 13608# C(  1,  1)( 17,  6)(  3,   1) | 0.238493871 0.177108518 0.313060982 0.034757604 
Par# 13609# C(  2,  1)( 17,  6)(  3,   1) | 1.000000000 1.000000000 1.000000000 0.000000000 
Par# 13610# C(  1,  2)( 17,  6)(  3,   1) | 0.761506129 0.686939018 0.822891482 0.034757604 
Par# 13611# C(  1,  1)( 18,  6)(  3,   1) | 0.238493871 0.177108518 0.313060982 0.034757604 
Par# 13612# C(  2,  1)( 18,  6)(  3,   1) | 1.000000000 1.000000000 1.000000000 0.000000000 
Par# 13613# C(  1,  2)( 18,  6)(  3,   1) | 0.761506129 0.686939018 0.822891482 0.034757604 
Par# 13614# C(  1,  1)( 19,  6)(  3,   1) | 0.238493871 0.177108518 0.313060982 0.034757604 
Par# 13615# C(  2,  1)( 19,  6)(  3,   1) | 1.000000000 1.000000000 1.000000000 0.000000000 
Par# 13616# C(  1,  2)( 19,  6)(  3,   1) | 0.761506129 0.686939018 0.822891482 0.034757604 
Par# 13617# C(  1,  1)( 20,  6)(  3,   1) | 0.238493871 0.177108518 0.313060982 0.034757604 
Par# 13618# C(  2,  1)( 20,  6)(  3,   1) | 1.000000000 1.000000000 1.000000000 0.000000000 
Par# 13619# C(  1,  2)( 20,  6)(  3,   1) | 0.761506129 0.686939018 0.822891482 0.034757604 
Par# 13620# C(  1,  1)( 21,  6)(  3,   1) | 0.238493871 0.177108518 0.313060982 0.034757604 
Par# 13621# C(  2,  1)( 21,  6)(  3,   1) | 1.000000000 1.000000000 1.000000000 0.000000000 
Par# 13622# C(  1,  2)( 21,  6)(  3,   1) | 0.761506129 0.686939018 0.822891482 0.034757604 
Par# 13623# C(  1,  1)( 22,  6)(  3,   1) | 0.238493871 0.177108518 0.313060982 0.034757604 
Par# 13624# C(  2,  1)( 22,  6)(  3,   1) | 1.000000000 1.000000000 1.000000000 0.000000000 
Par# 13625# C(  1,  2)( 22,  6)(  3,   1) | 0.761506129 0.686939018 0.822891482 0.034757604 
Par# 13626# C(  1,  1)( 23,  6)(  3,   1) | 0.238493871 0.177108518 0.313060982 0.034757604 
Par# 13627# C(  2,  1)( 23,  6)(  3,   1) | 1.000000000 1.000000000 1.000000000 0.000000000 
Par# 13628# C(  1,  2)( 23,  6)(  3,   1) | 0.761506129 0.686939018 0.822891482 0.034757604 
Par# 13629# C(  1,  1)( 24,  6)(  3,   1) | 0.238493871 0.177108518 0.313060982 0.034757604 
Par# 13630# C(  2,  1)( 24,  6)(  3,   1) | 1.000000000 1.000000000 1.000000000 0.000000000 
Par# 13631# C(  1,  2)( 24,  6)(  3,   1) | 0.761506129 0.686939018 0.822891482 0.034757604 
Par# 13632# C(  1,  1)( 25,  6)(  3,   1) | 0.238493871 0.177108518 0.313060982 0.034757604 
Par# 13633# C(  2,  1)( 25,  6)(  3,   1) | 1.000000000 1.000000000 1.000000000 0.000000000 
Par# 13634# C(  1,  2)( 25,  6)(  3,   1) | 0.761506129 0.686939018 0.822891482 0.034757604 
Par# 13635# C(  1,  1)( 26,  6)(  3,   1) | 0.238493871 0.177108518 0.313060982 0.034757604 
Par# 13636# C(  2,  1)( 26,  6)(  3,   1) | 1.000000000 1.000000000 1.000000000 0.000000000 
Par# 13637# C(  1,  2)( 26,  6)(  3,   1) | 0.761506129 0.686939018 0.822891482 0.034757604 
Par# 13638# C(  1,  1)( 27,  6)(  3,   1) | 0.238493871 0.177108518 0.313060982 0.034757604 
Par# 13639# C(  2,  1)( 27,  6)(  3,   1) | 1.000000000 1.000000000 1.000000000 0.000000000 
Par# 13640# C(  1,  2)( 27,  6)(  3,   1) | 0.761506129 0.686939018 0.822891482 0.034757604 
Par# 13641# C(  1,  1)( 28,  6)(  3,   1) | 0.238493871 0.177108518 0.313060982 0.034757604 
Par# 13642# C(  2,  1)( 28,  6)(  3,   1) | 1.000000000 1.000000000 1.000000000 0.000000000 
Par# 13643# C(  1,  2)( 28,  6)(  3,   1) | 0.761506129 0.686939018 0.822891482 0.034757604 
Par# 13644# C(  1,  1)( 29,  6)(  3,   1) | 0.238493871 0.177108518 0.313060982 0.034757604 
Par# 13645# C(  2,  1)( 29,  6)(  3,   1) | 1.000000000 1.000000000 1.000000000 0.000000000 
Par# 13646# C(  1,  2)( 29,  6)(  3,   1) | 0.761506129 0.686939018 0.822891482 0.034757604 
Par# 13647# C(  1,  1)( 30,  6)(  3,   1) | 0.238493871 0.177108518 0.313060982 0.034757604 
Par# 13648# C(  2,  1)( 30,  6)(  3,   1) | 1.000000000 1.000000000 1.000000000 0.000000000 
Par# 13649# C(  1,  2)( 30,  6)(  3,   1) | 0.761506129 0.686939018 0.822891482 0.034757604 
Par# 13650# C(  1,  1)( 31,  6)(  3,   1) | 0.238493871 0.177108518 0.313060982 0.034757604 
Par# 13651# C(  2,  1)( 31,  6)(  3,   1) | 1.000000000 1.000000000 1.000000000 0.000000000 
Par# 13652# C(  1,  2)( 31,  6)(  3,   1) | 0.761506129 0.686939018 0.822891482 0.034757604 
Par# 13653# C(  1,  1)( 32,  6)(  3,   1) | 0.238493871 0.177108518 0.313060982 0.034757604 
Par# 13654# C(  2,  1)( 32,  6)(  3,   1) | 1.000000000 1.000000000 1.000000000 0.000000000 
Par# 13655# C(  1,  2)( 32,  6)(  3,   1) | 0.761506129 0.686939018 0.822891482 0.034757604 
Par# 13656# C(  1,  1)( 33,  6)(  3,   1) | 0.238493871 0.177108518 0.313060982 0.034757604 
Par# 13657# C(  2,  1)( 33,  6)(  3,   1) | 1.000000000 1.000000000 1.000000000 0.000000000 
Par# 13658# C(  1,  2)( 33,  6)(  3,   1) | 0.761506129 0.686939018 0.822891482 0.034757604 
Par# 13659# C(  1,  1)( 34,  6)(  3,   1) | 0.238493871 0.177108518 0.313060982 0.034757604 
Par# 13660# C(  2,  1)( 34,  6)(  3,   1) | 1.000000000 1.000000000 1.000000000 0.000000000 
Par# 13661# C(  1,  2)( 34,  6)(  3,   1) | 0.761506129 0.686939018 0.822891482 0.034757604 
Par# 13662# C(  1,  1)( 35,  6)(  3,   1) | 0.238493871 0.177108518 0.313060982 0.034757604 
Par# 13663# C(  2,  1)( 35,  6)(  3,   1) | 1.000000000 1.000000000 1.000000000 0.000000000 
Par# 13664# C(  1,  2)( 35,  6)(  3,   1) | 0.761506129 0.686939018 0.822891482 0.034757604 
Par# 13665# C(  1,  1)( 36,  6)(  3,   1) | 0.238493871 0.177108518 0.313060982 0.034757604 
Par# 13666# C(  2,  1)( 36,  6)(  3,   1) | 1.000000000 1.000000000 1.000000000 0.000000000 
Par# 13667# C(  1,  2)( 36,  6)(  3,   1) | 0.761506129 0.686939018 0.822891482 0.034757604 
Par# 13668# C(  1,  1)( 37,  6)(  3,   1) | 0.238493871 0.177108518 0.313060982 0.034757604 
Par# 13669# C(  2,  1)( 37,  6)(  3,   1) | 1.000000000 1.000000000 1.000000000 0.000000000 
Par# 13670# C(  1,  2)( 37,  6)(  3,   1) | 0.761506129 0.686939018 0.822891482 0.034757604 
Par# 13671# C(  1,  1)( 38,  6)(  3,   1) | 0.238493871 0.177108518 0.313060982 0.034757604 
Par# 13672# C(  2,  1)( 38,  6)(  3,   1) | 1.000000000 1.000000000 1.000000000 0.000000000 
Par# 13673# C(  1,  2)( 38,  6)(  3,   1) | 0.761506129 0.686939018 0.822891482 0.034757604 
Par# 13674# C(  1,  1)(  7,  7)(  3,   1) | 0.238493871 0.177108518 0.313060982 0.034757604 
Par# 13675# C(  2,  1)(  7,  7)(  3,   1) | 1.000000000 1.000000000 1.000000000 0.000000000 
Par# 13676# C(  1,  2)(  7,  7)(  3,   1) | 0.761506129 0.686939018 0.822891482 0.034757604 
Par# 13677# C(  1,  1)(  8,  7)(  3,   1) | 0.238493871 0.177108518 0.313060982 0.034757604 
Par# 13678# C(  2,  1)(  8,  7)(  3,   1) | 1.000000000 1.000000000 1.000000000 0.000000000 
Par# 13679# C(  1,  2)(  8,  7)(  3,   1) | 0.761506129 0.686939018 0.822891482 0.034757604 
Par# 13680# C(  1,  1)(  9,  7)(  3,   1) | 0.238493871 0.177108518 0.313060982 0.034757604 
Par# 13681# C(  2,  1)(  9,  7)(  3,   1) | 1.000000000 1.000000000 1.000000000 0.000000000 
Par# 13682# C(  1,  2)(  9,  7)(  3,   1) | 0.761506129 0.686939018 0.822891482 0.034757604 
Par# 13683# C(  1,  1)( 10,  7)(  3,   1) | 0.238493871 0.177108518 0.313060982 0.034757604 
Par# 13684# C(  2,  1)( 10,  7)(  3,   1) | 1.000000000 1.000000000 1.000000000 0.000000000 
Par# 13685# C(  1,  2)( 10,  7)(  3,   1) | 0.761506129 0.686939018 0.822891482 0.034757604 
Par# 13686# C(  1,  1)( 11,  7)(  3,   1) | 0.238493871 0.177108518 0.313060982 0.034757604 
Par# 13687# C(  2,  1)( 11,  7)(  3,   1) | 1.000000000 1.000000000 1.000000000 0.000000000 
Par# 13688# C(  1,  2)( 11,  7)(  3,   1) | 0.761506129 0.686939018 0.822891482 0.034757604 
Par# 13689# C(  1,  1)( 12,  7)(  3,   1) | 0.238493871 0.177108518 0.313060982 0.034757604 
Par# 13690# C(  2,  1)( 12,  7)(  3,   1) | 1.000000000 1.000000000 1.000000000 0.000000000 
Par# 13691# C(  1,  2)( 12,  7)(  3,   1) | 0.761506129 0.686939018 0.822891482 0.034757604 
Par# 13692# C(  1,  1)( 13,  7)(  3,   1) | 0.238493871 0.177108518 0.313060982 0.034757604 
Par# 13693# C(  2,  1)( 13,  7)(  3,   1) | 1.000000000 1.000000000 1.000000000 0.000000000 
Par# 13694# C(  1,  2)( 13,  7)(  3,   1) | 0.761506129 0.686939018 0.822891482 0.034757604 
Par# 13695# C(  1,  1)( 14,  7)(  3,   1) | 0.238493871 0.177108518 0.313060982 0.034757604 
Par# 13696# C(  2,  1)( 14,  7)(  3,   1) | 1.000000000 1.000000000 1.000000000 0.000000000 
Par# 13697# C(  1,  2)( 14,  7)(  3,   1) | 0.761506129 0.686939018 0.822891482 0.034757604 
Par# 13698# C(  1,  1)( 15,  7)(  3,   1) | 0.238493871 0.177108518 0.313060982 0.034757604 
Par# 13699# C(  2,  1)( 15,  7)(  3,   1) | 1.000000000 1.000000000 1.000000000 0.000000000 
Par# 13700# C(  1,  2)( 15,  7)(  3,   1) | 0.761506129 0.686939018 0.822891482 0.034757604 
Par# 13701# C(  1,  1)( 16,  7)(  3,   1) | 0.238493871 0.177108518 0.313060982 0.034757604 
Par# 13702# C(  2,  1)( 16,  7)(  3,   1) | 1.000000000 1.000000000 1.000000000 0.000000000 
Par# 13703# C(  1,  2)( 16,  7)(  3,   1) | 0.761506129 0.686939018 0.822891482 0.034757604 
Par# 13704# C(  1,  1)( 17,  7)(  3,   1) | 0.238493871 0.177108518 0.313060982 0.034757604 
Par# 13705# C(  2,  1)( 17,  7)(  3,   1) | 1.000000000 1.000000000 1.000000000 0.000000000 
Par# 13706# C(  1,  2)( 17,  7)(  3,   1) | 0.761506129 0.686939018 0.822891482 0.034757604 
Par# 13707# C(  1,  1)( 18,  7)(  3,   1) | 0.238493871 0.177108518 0.313060982 0.034757604 
Par# 13708# C(  2,  1)( 18,  7)(  3,   1) | 1.000000000 1.000000000 1.000000000 0.000000000 
Par# 13709# C(  1,  2)( 18,  7)(  3,   1) | 0.761506129 0.686939018 0.822891482 0.034757604 
Par# 13710# C(  1,  1)( 19,  7)(  3,   1) | 0.238493871 0.177108518 0.313060982 0.034757604 
Par# 13711# C(  2,  1)( 19,  7)(  3,   1) | 1.000000000 1.000000000 1.000000000 0.000000000 
Par# 13712# C(  1,  2)( 19,  7)(  3,   1) | 0.761506129 0.686939018 0.822891482 0.034757604 
Par# 13713# C(  1,  1)( 20,  7)(  3,   1) | 0.238493871 0.177108518 0.313060982 0.034757604 
Par# 13714# C(  2,  1)( 20,  7)(  3,   1) | 1.000000000 1.000000000 1.000000000 0.000000000 
Par# 13715# C(  1,  2)( 20,  7)(  3,   1) | 0.761506129 0.686939018 0.822891482 0.034757604 
Par# 13716# C(  1,  1)( 21,  7)(  3,   1) | 0.238493871 0.177108518 0.313060982 0.034757604 
Par# 13717# C(  2,  1)( 21,  7)(  3,   1) | 1.000000000 1.000000000 1.000000000 0.000000000 
Par# 13718# C(  1,  2)( 21,  7)(  3,   1) | 0.761506129 0.686939018 0.822891482 0.034757604 
Par# 13719# C(  1,  1)( 22,  7)(  3,   1) | 0.238493871 0.177108518 0.313060982 0.034757604 
Par# 13720# C(  2,  1)( 22,  7)(  3,   1) | 1.000000000 1.000000000 1.000000000 0.000000000 
Par# 13721# C(  1,  2)( 22,  7)(  3,   1) | 0.761506129 0.686939018 0.822891482 0.034757604 
Par# 13722# C(  1,  1)( 23,  7)(  3,   1) | 0.238493871 0.177108518 0.313060982 0.034757604 
Par# 13723# C(  2,  1)( 23,  7)(  3,   1) | 1.000000000 1.000000000 1.000000000 0.000000000 
Par# 13724# C(  1,  2)( 23,  7)(  3,   1) | 0.761506129 0.686939018 0.822891482 0.034757604 
Par# 13725# C(  1,  1)( 24,  7)(  3,   1) | 0.238493871 0.177108518 0.313060982 0.034757604 
Par# 13726# C(  2,  1)( 24,  7)(  3,   1) | 1.000000000 1.000000000 1.000000000 0.000000000 
Par# 13727# C(  1,  2)( 24,  7)(  3,   1) | 0.761506129 0.686939018 0.822891482 0.034757604 
Par# 13728# C(  1,  1)( 25,  7)(  3,   1) | 0.238493871 0.177108518 0.313060982 0.034757604 
Par# 13729# C(  2,  1)( 25,  7)(  3,   1) | 1.000000000 1.000000000 1.000000000 0.000000000 
Par# 13730# C(  1,  2)( 25,  7)(  3,   1) | 0.761506129 0.686939018 0.822891482 0.034757604 
Par# 13731# C(  1,  1)( 26,  7)(  3,   1) | 0.238493871 0.177108518 0.313060982 0.034757604 
Par# 13732# C(  2,  1)( 26,  7)(  3,   1) | 1.000000000 1.000000000 1.000000000 0.000000000 
Par# 13733# C(  1,  2)( 26,  7)(  3,   1) | 0.761506129 0.686939018 0.822891482 0.034757604 
Par# 13734# C(  1,  1)( 27,  7)(  3,   1) | 0.238493871 0.177108518 0.313060982 0.034757604 
Par# 13735# C(  2,  1)( 27,  7)(  3,   1) | 1.000000000 1.000000000 1.000000000 0.000000000 
Par# 13736# C(  1,  2)( 27,  7)(  3,   1) | 0.761506129 0.686939018 0.822891482 0.034757604 
Par# 13737# C(  1,  1)( 28,  7)(  3,   1) | 0.238493871 0.177108518 0.313060982 0.034757604 
Par# 13738# C(  2,  1)( 28,  7)(  3,   1) | 1.000000000 1.000000000 1.000000000 0.000000000 
Par# 13739# C(  1,  2)( 28,  7)(  3,   1) | 0.761506129 0.686939018 0.822891482 0.034757604 
Par# 13740# C(  1,  1)( 29,  7)(  3,   1) | 0.238493871 0.177108518 0.313060982 0.034757604 
Par# 13741# C(  2,  1)( 29,  7)(  3,   1) | 1.000000000 1.000000000 1.000000000 0.000000000 
Par# 13742# C(  1,  2)( 29,  7)(  3,   1) | 0.761506129 0.686939018 0.822891482 0.034757604 
Par# 13743# C(  1,  1)( 30,  7)(  3,   1) | 0.238493871 0.177108518 0.313060982 0.034757604 
Par# 13744# C(  2,  1)( 30,  7)(  3,   1) | 1.000000000 1.000000000 1.000000000 0.000000000 
Par# 13745# C(  1,  2)( 30,  7)(  3,   1) | 0.761506129 0.686939018 0.822891482 0.034757604 
Par# 13746# C(  1,  1)( 31,  7)(  3,   1) | 0.238493871 0.177108518 0.313060982 0.034757604 
Par# 13747# C(  2,  1)( 31,  7)(  3,   1) | 1.000000000 1.000000000 1.000000000 0.000000000 
Par# 13748# C(  1,  2)( 31,  7)(  3,   1) | 0.761506129 0.686939018 0.822891482 0.034757604 
Par# 13749# C(  1,  1)( 32,  7)(  3,   1) | 0.238493871 0.177108518 0.313060982 0.034757604 
Par# 13750# C(  2,  1)( 32,  7)(  3,   1) | 1.000000000 1.000000000 1.000000000 0.000000000 
Par# 13751# C(  1,  2)( 32,  7)(  3,   1) | 0.761506129 0.686939018 0.822891482 0.034757604 
Par# 13752# C(  1,  1)( 33,  7)(  3,   1) | 0.238493871 0.177108518 0.313060982 0.034757604 
Par# 13753# C(  2,  1)( 33,  7)(  3,   1) | 1.000000000 1.000000000 1.000000000 0.000000000 
Par# 13754# C(  1,  2)( 33,  7)(  3,   1) | 0.761506129 0.686939018 0.822891482 0.034757604 
Par# 13755# C(  1,  1)( 34,  7)(  3,   1) | 0.238493871 0.177108518 0.313060982 0.034757604 
Par# 13756# C(  2,  1)( 34,  7)(  3,   1) | 1.000000000 1.000000000 1.000000000 0.000000000 
Par# 13757# C(  1,  2)( 34,  7)(  3,   1) | 0.761506129 0.686939018 0.822891482 0.034757604 
Par# 13758# C(  1,  1)( 35,  7)(  3,   1) | 0.238493871 0.177108518 0.313060982 0.034757604 
Par# 13759# C(  2,  1)( 35,  7)(  3,   1) | 1.000000000 1.000000000 1.000000000 0.000000000 
Par# 13760# C(  1,  2)( 35,  7)(  3,   1) | 0.761506129 0.686939018 0.822891482 0.034757604 
Par# 13761# C(  1,  1)( 36,  7)(  3,   1) | 0.238493871 0.177108518 0.313060982 0.034757604 
Par# 13762# C(  2,  1)( 36,  7)(  3,   1) | 1.000000000 1.000000000 1.000000000 0.000000000 
Par# 13763# C(  1,  2)( 36,  7)(  3,   1) | 0.761506129 0.686939018 0.822891482 0.034757604 
Par# 13764# C(  1,  1)( 37,  7)(  3,   1) | 0.238493871 0.177108518 0.313060982 0.034757604 
Par# 13765# C(  2,  1)( 37,  7)(  3,   1) | 1.000000000 1.000000000 1.000000000 0.000000000 
Par# 13766# C(  1,  2)( 37,  7)(  3,   1) | 0.761506129 0.686939018 0.822891482 0.034757604 
Par# 13767# C(  1,  1)( 38,  7)(  3,   1) | 0.238493871 0.177108518 0.313060982 0.034757604 
Par# 13768# C(  2,  1)( 38,  7)(  3,   1) | 1.000000000 1.000000000 1.000000000 0.000000000 
Par# 13769# C(  1,  2)( 38,  7)(  3,   1) | 0.761506129 0.686939018 0.822891482 0.034757604 
Par# 13770# C(  1,  1)(  8,  8)(  3,   1) | 0.238493871 0.177108518 0.313060982 0.034757604 
Par# 13771# C(  2,  1)(  8,  8)(  3,   1) | 1.000000000 1.000000000 1.000000000 0.000000000 
Par# 13772# C(  1,  2)(  8,  8)(  3,   1) | 0.761506129 0.686939018 0.822891482 0.034757604 
Par# 13773# C(  1,  1)(  9,  8)(  3,   1) | 0.238493871 0.177108518 0.313060982 0.034757604 
Par# 13774# C(  2,  1)(  9,  8)(  3,   1) | 1.000000000 1.000000000 1.000000000 0.000000000 
Par# 13775# C(  1,  2)(  9,  8)(  3,   1) | 0.761506129 0.686939018 0.822891482 0.034757604 
Par# 13776# C(  1,  1)( 10,  8)(  3,   1) | 0.238493871 0.177108518 0.313060982 0.034757604 
Par# 13777# C(  2,  1)( 10,  8)(  3,   1) | 1.000000000 1.000000000 1.000000000 0.000000000 
Par# 13778# C(  1,  2)( 10,  8)(  3,   1) | 0.761506129 0.686939018 0.822891482 0.034757604 
Par# 13779# C(  1,  1)( 11,  8)(  3,   1) | 0.238493871 0.177108518 0.313060982 0.034757604 
Par# 13780# C(  2,  1)( 11,  8)(  3,   1) | 1.000000000 1.000000000 1.000000000 0.000000000 
Par# 13781# C(  1,  2)( 11,  8)(  3,   1) | 0.761506129 0.686939018 0.822891482 0.034757604 
Par# 13782# C(  1,  1)( 12,  8)(  3,   1) | 0.238493871 0.177108518 0.313060982 0.034757604 
Par# 13783# C(  2,  1)( 12,  8)(  3,   1) | 1.000000000 1.000000000 1.000000000 0.000000000 
Par# 13784# C(  1,  2)( 12,  8)(  3,   1) | 0.761506129 0.686939018 0.822891482 0.034757604 
Par# 13785# C(  1,  1)( 13,  8)(  3,   1) | 0.238493871 0.177108518 0.313060982 0.034757604 
Par# 13786# C(  2,  1)( 13,  8)(  3,   1) | 1.000000000 1.000000000 1.000000000 0.000000000 
Par# 13787# C(  1,  2)( 13,  8)(  3,   1) | 0.761506129 0.686939018 0.822891482 0.034757604 
Par# 13788# C(  1,  1)( 14,  8)(  3,   1) | 0.238493871 0.177108518 0.313060982 0.034757604 
Par# 13789# C(  2,  1)( 14,  8)(  3,   1) | 1.000000000 1.000000000 1.000000000 0.000000000 
Par# 13790# C(  1,  2)( 14,  8)(  3,   1) | 0.761506129 0.686939018 0.822891482 0.034757604 
Par# 13791# C(  1,  1)( 15,  8)(  3,   1) | 0.238493871 0.177108518 0.313060982 0.034757604 
Par# 13792# C(  2,  1)( 15,  8)(  3,   1) | 1.000000000 1.000000000 1.000000000 0.000000000 
Par# 13793# C(  1,  2)( 15,  8)(  3,   1) | 0.761506129 0.686939018 0.822891482 0.034757604 
Par# 13794# C(  1,  1)( 16,  8)(  3,   1) | 0.238493871 0.177108518 0.313060982 0.034757604 
Par# 13795# C(  2,  1)( 16,  8)(  3,   1) | 1.000000000 1.000000000 1.000000000 0.000000000 
Par# 13796# C(  1,  2)( 16,  8)(  3,   1) | 0.761506129 0.686939018 0.822891482 0.034757604 
Par# 13797# C(  1,  1)( 17,  8)(  3,   1) | 0.238493871 0.177108518 0.313060982 0.034757604 
Par# 13798# C(  2,  1)( 17,  8)(  3,   1) | 1.000000000 1.000000000 1.000000000 0.000000000 
Par# 13799# C(  1,  2)( 17,  8)(  3,   1) | 0.761506129 0.686939018 0.822891482 0.034757604 
Par# 13800# C(  1,  1)( 18,  8)(  3,   1) | 0.238493871 0.177108518 0.313060982 0.034757604 
Par# 13801# C(  2,  1)( 18,  8)(  3,   1) | 1.000000000 1.000000000 1.000000000 0.000000000 
Par# 13802# C(  1,  2)( 18,  8)(  3,   1) | 0.761506129 0.686939018 0.822891482 0.034757604 
Par# 13803# C(  1,  1)( 19,  8)(  3,   1) | 0.238493871 0.177108518 0.313060982 0.034757604 
Par# 13804# C(  2,  1)( 19,  8)(  3,   1) | 1.000000000 1.000000000 1.000000000 0.000000000 
Par# 13805# C(  1,  2)( 19,  8)(  3,   1) | 0.761506129 0.686939018 0.822891482 0.034757604 
Par# 13806# C(  1,  1)( 20,  8)(  3,   1) | 0.238493871 0.177108518 0.313060982 0.034757604 
Par# 13807# C(  2,  1)( 20,  8)(  3,   1) | 1.000000000 1.000000000 1.000000000 0.000000000 
Par# 13808# C(  1,  2)( 20,  8)(  3,   1) | 0.761506129 0.686939018 0.822891482 0.034757604 
Par# 13809# C(  1,  1)( 21,  8)(  3,   1) | 0.238493871 0.177108518 0.313060982 0.034757604 
Par# 13810# C(  2,  1)( 21,  8)(  3,   1) | 1.000000000 1.000000000 1.000000000 0.000000000 
Par# 13811# C(  1,  2)( 21,  8)(  3,   1) | 0.761506129 0.686939018 0.822891482 0.034757604 
Par# 13812# C(  1,  1)( 22,  8)(  3,   1) | 0.238493871 0.177108518 0.313060982 0.034757604 
Par# 13813# C(  2,  1)( 22,  8)(  3,   1) | 1.000000000 1.000000000 1.000000000 0.000000000 
Par# 13814# C(  1,  2)( 22,  8)(  3,   1) | 0.761506129 0.686939018 0.822891482 0.034757604 
Par# 13815# C(  1,  1)( 23,  8)(  3,   1) | 0.238493871 0.177108518 0.313060982 0.034757604 
Par# 13816# C(  2,  1)( 23,  8)(  3,   1) | 1.000000000 1.000000000 1.000000000 0.000000000 
Par# 13817# C(  1,  2)( 23,  8)(  3,   1) | 0.761506129 0.686939018 0.822891482 0.034757604 
Par# 13818# C(  1,  1)( 24,  8)(  3,   1) | 0.238493871 0.177108518 0.313060982 0.034757604 
Par# 13819# C(  2,  1)( 24,  8)(  3,   1) | 1.000000000 1.000000000 1.000000000 0.000000000 
Par# 13820# C(  1,  2)( 24,  8)(  3,   1) | 0.761506129 0.686939018 0.822891482 0.034757604 
Par# 13821# C(  1,  1)( 25,  8)(  3,   1) | 0.238493871 0.177108518 0.313060982 0.034757604 
Par# 13822# C(  2,  1)( 25,  8)(  3,   1) | 1.000000000 1.000000000 1.000000000 0.000000000 
Par# 13823# C(  1,  2)( 25,  8)(  3,   1) | 0.761506129 0.686939018 0.822891482 0.034757604 
Par# 13824# C(  1,  1)( 26,  8)(  3,   1) | 0.238493871 0.177108518 0.313060982 0.034757604 
Par# 13825# C(  2,  1)( 26,  8)(  3,   1) | 1.000000000 1.000000000 1.000000000 0.000000000 
Par# 13826# C(  1,  2)( 26,  8)(  3,   1) | 0.761506129 0.686939018 0.822891482 0.034757604 
Par# 13827# C(  1,  1)( 27,  8)(  3,   1) | 0.238493871 0.177108518 0.313060982 0.034757604 
Par# 13828# C(  2,  1)( 27,  8)(  3,   1) | 1.000000000 1.000000000 1.000000000 0.000000000 
Par# 13829# C(  1,  2)( 27,  8)(  3,   1) | 0.761506129 0.686939018 0.822891482 0.034757604 
Par# 13830# C(  1,  1)( 28,  8)(  3,   1) | 0.238493871 0.177108518 0.313060982 0.034757604 
Par# 13831# C(  2,  1)( 28,  8)(  3,   1) | 1.000000000 1.000000000 1.000000000 0.000000000 
Par# 13832# C(  1,  2)( 28,  8)(  3,   1) | 0.761506129 0.686939018 0.822891482 0.034757604 
Par# 13833# C(  1,  1)( 29,  8)(  3,   1) | 0.238493871 0.177108518 0.313060982 0.034757604 
Par# 13834# C(  2,  1)( 29,  8)(  3,   1) | 1.000000000 1.000000000 1.000000000 0.000000000 
Par# 13835# C(  1,  2)( 29,  8)(  3,   1) | 0.761506129 0.686939018 0.822891482 0.034757604 
Par# 13836# C(  1,  1)( 30,  8)(  3,   1) | 0.238493871 0.177108518 0.313060982 0.034757604 
Par# 13837# C(  2,  1)( 30,  8)(  3,   1) | 1.000000000 1.000000000 1.000000000 0.000000000 
Par# 13838# C(  1,  2)( 30,  8)(  3,   1) | 0.761506129 0.686939018 0.822891482 0.034757604 
Par# 13839# C(  1,  1)( 31,  8)(  3,   1) | 0.238493871 0.177108518 0.313060982 0.034757604 
Par# 13840# C(  2,  1)( 31,  8)(  3,   1) | 1.000000000 1.000000000 1.000000000 0.000000000 
Par# 13841# C(  1,  2)( 31,  8)(  3,   1) | 0.761506129 0.686939018 0.822891482 0.034757604 
Par# 13842# C(  1,  1)( 32,  8)(  3,   1) | 0.238493871 0.177108518 0.313060982 0.034757604 
Par# 13843# C(  2,  1)( 32,  8)(  3,   1) | 1.000000000 1.000000000 1.000000000 0.000000000 
Par# 13844# C(  1,  2)( 32,  8)(  3,   1) | 0.761506129 0.686939018 0.822891482 0.034757604 
Par# 13845# C(  1,  1)( 33,  8)(  3,   1) | 0.238493871 0.177108518 0.313060982 0.034757604 
Par# 13846# C(  2,  1)( 33,  8)(  3,   1) | 1.000000000 1.000000000 1.000000000 0.000000000 
Par# 13847# C(  1,  2)( 33,  8)(  3,   1) | 0.761506129 0.686939018 0.822891482 0.034757604 
Par# 13848# C(  1,  1)( 34,  8)(  3,   1) | 0.238493871 0.177108518 0.313060982 0.034757604 
Par# 13849# C(  2,  1)( 34,  8)(  3,   1) | 1.000000000 1.000000000 1.000000000 0.000000000 
Par# 13850# C(  1,  2)( 34,  8)(  3,   1) | 0.761506129 0.686939018 0.822891482 0.034757604 
Par# 13851# C(  1,  1)( 35,  8)(  3,   1) | 0.238493871 0.177108518 0.313060982 0.034757604 
Par# 13852# C(  2,  1)( 35,  8)(  3,   1) | 1.000000000 1.000000000 1.000000000 0.000000000 
Par# 13853# C(  1,  2)( 35,  8)(  3,   1) | 0.761506129 0.686939018 0.822891482 0.034757604 
Par# 13854# C(  1,  1)( 36,  8)(  3,   1) | 0.238493871 0.177108518 0.313060982 0.034757604 
Par# 13855# C(  2,  1)( 36,  8)(  3,   1) | 1.000000000 1.000000000 1.000000000 0.000000000 
Par# 13856# C(  1,  2)( 36,  8)(  3,   1) | 0.761506129 0.686939018 0.822891482 0.034757604 
Par# 13857# C(  1,  1)( 37,  8)(  3,   1) | 0.238493871 0.177108518 0.313060982 0.034757604 
Par# 13858# C(  2,  1)( 37,  8)(  3,   1) | 1.000000000 1.000000000 1.000000000 0.000000000 
Par# 13859# C(  1,  2)( 37,  8)(  3,   1) | 0.761506129 0.686939018 0.822891482 0.034757604 
Par# 13860# C(  1,  1)( 38,  8)(  3,   1) | 0.238493871 0.177108518 0.313060982 0.034757604 
Par# 13861# C(  2,  1)( 38,  8)(  3,   1) | 1.000000000 1.000000000 1.000000000 0.000000000 
Par# 13862# C(  1,  2)( 38,  8)(  3,   1) | 0.761506129 0.686939018 0.822891482 0.034757604 
Par# 13863# C(  1,  1)(  9,  9)(  3,   1) | 0.238493871 0.177108518 0.313060982 0.034757604 
Par# 13864# C(  2,  1)(  9,  9)(  3,   1) | 1.000000000 1.000000000 1.000000000 0.000000000 
Par# 13865# C(  1,  2)(  9,  9)(  3,   1) | 0.761506129 0.686939018 0.822891482 0.034757604 
Par# 13866# C(  1,  1)( 10,  9)(  3,   1) | 0.238493871 0.177108518 0.313060982 0.034757604 
Par# 13867# C(  2,  1)( 10,  9)(  3,   1) | 1.000000000 1.000000000 1.000000000 0.000000000 
Par# 13868# C(  1,  2)( 10,  9)(  3,   1) | 0.761506129 0.686939018 0.822891482 0.034757604 
Par# 13869# C(  1,  1)( 11,  9)(  3,   1) | 0.238493871 0.177108518 0.313060982 0.034757604 
Par# 13870# C(  2,  1)( 11,  9)(  3,   1) | 1.000000000 1.000000000 1.000000000 0.000000000 
Par# 13871# C(  1,  2)( 11,  9)(  3,   1) | 0.761506129 0.686939018 0.822891482 0.034757604 
Par# 13872# C(  1,  1)( 12,  9)(  3,   1) | 0.238493871 0.177108518 0.313060982 0.034757604 
Par# 13873# C(  2,  1)( 12,  9)(  3,   1) | 1.000000000 1.000000000 1.000000000 0.000000000 
Par# 13874# C(  1,  2)( 12,  9)(  3,   1) | 0.761506129 0.686939018 0.822891482 0.034757604 
Par# 13875# C(  1,  1)( 13,  9)(  3,   1) | 0.238493871 0.177108518 0.313060982 0.034757604 
Par# 13876# C(  2,  1)( 13,  9)(  3,   1) | 1.000000000 1.000000000 1.000000000 0.000000000 
Par# 13877# C(  1,  2)( 13,  9)(  3,   1) | 0.761506129 0.686939018 0.822891482 0.034757604 
Par# 13878# C(  1,  1)( 14,  9)(  3,   1) | 0.238493871 0.177108518 0.313060982 0.034757604 
Par# 13879# C(  2,  1)( 14,  9)(  3,   1) | 1.000000000 1.000000000 1.000000000 0.000000000 
Par# 13880# C(  1,  2)( 14,  9)(  3,   1) | 0.761506129 0.686939018 0.822891482 0.034757604 
Par# 13881# C(  1,  1)( 15,  9)(  3,   1) | 0.238493871 0.177108518 0.313060982 0.034757604 
Par# 13882# C(  2,  1)( 15,  9)(  3,   1) | 1.000000000 1.000000000 1.000000000 0.000000000 
Par# 13883# C(  1,  2)( 15,  9)(  3,   1) | 0.761506129 0.686939018 0.822891482 0.034757604 
Par# 13884# C(  1,  1)( 16,  9)(  3,   1) | 0.238493871 0.177108518 0.313060982 0.034757604 
Par# 13885# C(  2,  1)( 16,  9)(  3,   1) | 1.000000000 1.000000000 1.000000000 0.000000000 
Par# 13886# C(  1,  2)( 16,  9)(  3,   1) | 0.761506129 0.686939018 0.822891482 0.034757604 
Par# 13887# C(  1,  1)( 17,  9)(  3,   1) | 0.238493871 0.177108518 0.313060982 0.034757604 
Par# 13888# C(  2,  1)( 17,  9)(  3,   1) | 1.000000000 1.000000000 1.000000000 0.000000000 
Par# 13889# C(  1,  2)( 17,  9)(  3,   1) | 0.761506129 0.686939018 0.822891482 0.034757604 
Par# 13890# C(  1,  1)( 18,  9)(  3,   1) | 0.238493871 0.177108518 0.313060982 0.034757604 
Par# 13891# C(  2,  1)( 18,  9)(  3,   1) | 1.000000000 1.000000000 1.000000000 0.000000000 
Par# 13892# C(  1,  2)( 18,  9)(  3,   1) | 0.761506129 0.686939018 0.822891482 0.034757604 
Par# 13893# C(  1,  1)( 19,  9)(  3,   1) | 0.238493871 0.177108518 0.313060982 0.034757604 
Par# 13894# C(  2,  1)( 19,  9)(  3,   1) | 1.000000000 1.000000000 1.000000000 0.000000000 
Par# 13895# C(  1,  2)( 19,  9)(  3,   1) | 0.761506129 0.686939018 0.822891482 0.034757604 
Par# 13896# C(  1,  1)( 20,  9)(  3,   1) | 0.238493871 0.177108518 0.313060982 0.034757604 
Par# 13897# C(  2,  1)( 20,  9)(  3,   1) | 1.000000000 1.000000000 1.000000000 0.000000000 
Par# 13898# C(  1,  2)( 20,  9)(  3,   1) | 0.761506129 0.686939018 0.822891482 0.034757604 
Par# 13899# C(  1,  1)( 21,  9)(  3,   1) | 0.238493871 0.177108518 0.313060982 0.034757604 
Par# 13900# C(  2,  1)( 21,  9)(  3,   1) | 1.000000000 1.000000000 1.000000000 0.000000000 
Par# 13901# C(  1,  2)( 21,  9)(  3,   1) | 0.761506129 0.686939018 0.822891482 0.034757604 
Par# 13902# C(  1,  1)( 22,  9)(  3,   1) | 0.238493871 0.177108518 0.313060982 0.034757604 
Par# 13903# C(  2,  1)( 22,  9)(  3,   1) | 1.000000000 1.000000000 1.000000000 0.000000000 
Par# 13904# C(  1,  2)( 22,  9)(  3,   1) | 0.761506129 0.686939018 0.822891482 0.034757604 
Par# 13905# C(  1,  1)( 23,  9)(  3,   1) | 0.238493871 0.177108518 0.313060982 0.034757604 
Par# 13906# C(  2,  1)( 23,  9)(  3,   1) | 1.000000000 1.000000000 1.000000000 0.000000000 
Par# 13907# C(  1,  2)( 23,  9)(  3,   1) | 0.761506129 0.686939018 0.822891482 0.034757604 
Par# 13908# C(  1,  1)( 24,  9)(  3,   1) | 0.238493871 0.177108518 0.313060982 0.034757604 
Par# 13909# C(  2,  1)( 24,  9)(  3,   1) | 1.000000000 1.000000000 1.000000000 0.000000000 
Par# 13910# C(  1,  2)( 24,  9)(  3,   1) | 0.761506129 0.686939018 0.822891482 0.034757604 
Par# 13911# C(  1,  1)( 25,  9)(  3,   1) | 0.238493871 0.177108518 0.313060982 0.034757604 
Par# 13912# C(  2,  1)( 25,  9)(  3,   1) | 1.000000000 1.000000000 1.000000000 0.000000000 
Par# 13913# C(  1,  2)( 25,  9)(  3,   1) | 0.761506129 0.686939018 0.822891482 0.034757604 
Par# 13914# C(  1,  1)( 26,  9)(  3,   1) | 0.238493871 0.177108518 0.313060982 0.034757604 
Par# 13915# C(  2,  1)( 26,  9)(  3,   1) | 1.000000000 1.000000000 1.000000000 0.000000000 
Par# 13916# C(  1,  2)( 26,  9)(  3,   1) | 0.761506129 0.686939018 0.822891482 0.034757604 
Par# 13917# C(  1,  1)( 27,  9)(  3,   1) | 0.238493871 0.177108518 0.313060982 0.034757604 
Par# 13918# C(  2,  1)( 27,  9)(  3,   1) | 1.000000000 1.000000000 1.000000000 0.000000000 
Par# 13919# C(  1,  2)( 27,  9)(  3,   1) | 0.761506129 0.686939018 0.822891482 0.034757604 
Par# 13920# C(  1,  1)( 28,  9)(  3,   1) | 0.238493871 0.177108518 0.313060982 0.034757604 
Par# 13921# C(  2,  1)( 28,  9)(  3,   1) | 1.000000000 1.000000000 1.000000000 0.000000000 
Par# 13922# C(  1,  2)( 28,  9)(  3,   1) | 0.761506129 0.686939018 0.822891482 0.034757604 
Par# 13923# C(  1,  1)( 29,  9)(  3,   1) | 0.238493871 0.177108518 0.313060982 0.034757604 
Par# 13924# C(  2,  1)( 29,  9)(  3,   1) | 1.000000000 1.000000000 1.000000000 0.000000000 
Par# 13925# C(  1,  2)( 29,  9)(  3,   1) | 0.761506129 0.686939018 0.822891482 0.034757604 
Par# 13926# C(  1,  1)( 30,  9)(  3,   1) | 0.238493871 0.177108518 0.313060982 0.034757604 
Par# 13927# C(  2,  1)( 30,  9)(  3,   1) | 1.000000000 1.000000000 1.000000000 0.000000000 
Par# 13928# C(  1,  2)( 30,  9)(  3,   1) | 0.761506129 0.686939018 0.822891482 0.034757604 
Par# 13929# C(  1,  1)( 31,  9)(  3,   1) | 0.238493871 0.177108518 0.313060982 0.034757604 
Par# 13930# C(  2,  1)( 31,  9)(  3,   1) | 1.000000000 1.000000000 1.000000000 0.000000000 
Par# 13931# C(  1,  2)( 31,  9)(  3,   1) | 0.761506129 0.686939018 0.822891482 0.034757604 
Par# 13932# C(  1,  1)( 32,  9)(  3,   1) | 0.238493871 0.177108518 0.313060982 0.034757604 
Par# 13933# C(  2,  1)( 32,  9)(  3,   1) | 1.000000000 1.000000000 1.000000000 0.000000000 
Par# 13934# C(  1,  2)( 32,  9)(  3,   1) | 0.761506129 0.686939018 0.822891482 0.034757604 
Par# 13935# C(  1,  1)( 33,  9)(  3,   1) | 0.238493871 0.177108518 0.313060982 0.034757604 
Par# 13936# C(  2,  1)( 33,  9)(  3,   1) | 1.000000000 1.000000000 1.000000000 0.000000000 
Par# 13937# C(  1,  2)( 33,  9)(  3,   1) | 0.761506129 0.686939018 0.822891482 0.034757604 
Par# 13938# C(  1,  1)( 34,  9)(  3,   1) | 0.238493871 0.177108518 0.313060982 0.034757604 
Par# 13939# C(  2,  1)( 34,  9)(  3,   1) | 1.000000000 1.000000000 1.000000000 0.000000000 
Par# 13940# C(  1,  2)( 34,  9)(  3,   1) | 0.761506129 0.686939018 0.822891482 0.034757604 
Par# 13941# C(  1,  1)( 35,  9)(  3,   1) | 0.238493871 0.177108518 0.313060982 0.034757604 
Par# 13942# C(  2,  1)( 35,  9)(  3,   1) | 1.000000000 1.000000000 1.000000000 0.000000000 
Par# 13943# C(  1,  2)( 35,  9)(  3,   1) | 0.761506129 0.686939018 0.822891482 0.034757604 
Par# 13944# C(  1,  1)( 36,  9)(  3,   1) | 0.238493871 0.177108518 0.313060982 0.034757604 
Par# 13945# C(  2,  1)( 36,  9)(  3,   1) | 1.000000000 1.000000000 1.000000000 0.000000000 
Par# 13946# C(  1,  2)( 36,  9)(  3,   1) | 0.761506129 0.686939018 0.822891482 0.034757604 
Par# 13947# C(  1,  1)( 37,  9)(  3,   1) | 0.238493871 0.177108518 0.313060982 0.034757604 
Par# 13948# C(  2,  1)( 37,  9)(  3,   1) | 1.000000000 1.000000000 1.000000000 0.000000000 
Par# 13949# C(  1,  2)( 37,  9)(  3,   1) | 0.761506129 0.686939018 0.822891482 0.034757604 
Par# 13950# C(  1,  1)( 38,  9)(  3,   1) | 0.238493871 0.177108518 0.313060982 0.034757604 
Par# 13951# C(  2,  1)( 38,  9)(  3,   1) | 1.000000000 1.000000000 1.000000000 0.000000000 
Par# 13952# C(  1,  2)( 38,  9)(  3,   1) | 0.761506129 0.686939018 0.822891482 0.034757604 
Par# 13953# C(  1,  1)( 10, 10)(  3,   1) | 0.238493871 0.177108518 0.313060982 0.034757604 
Par# 13954# C(  2,  1)( 10, 10)(  3,   1) | 1.000000000 1.000000000 1.000000000 0.000000000 
Par# 13955# C(  1,  2)( 10, 10)(  3,   1) | 0.761506129 0.686939018 0.822891482 0.034757604 
Par# 13956# C(  1,  1)( 11, 10)(  3,   1) | 0.238493871 0.177108518 0.313060982 0.034757604 
Par# 13957# C(  2,  1)( 11, 10)(  3,   1) | 1.000000000 1.000000000 1.000000000 0.000000000 
Par# 13958# C(  1,  2)( 11, 10)(  3,   1) | 0.761506129 0.686939018 0.822891482 0.034757604 
Par# 13959# C(  1,  1)( 12, 10)(  3,   1) | 0.238493871 0.177108518 0.313060982 0.034757604 
Par# 13960# C(  2,  1)( 12, 10)(  3,   1) | 1.000000000 1.000000000 1.000000000 0.000000000 
Par# 13961# C(  1,  2)( 12, 10)(  3,   1) | 0.761506129 0.686939018 0.822891482 0.034757604 
Par# 13962# C(  1,  1)( 13, 10)(  3,   1) | 0.238493871 0.177108518 0.313060982 0.034757604 
Par# 13963# C(  2,  1)( 13, 10)(  3,   1) | 1.000000000 1.000000000 1.000000000 0.000000000 
Par# 13964# C(  1,  2)( 13, 10)(  3,   1) | 0.761506129 0.686939018 0.822891482 0.034757604 
Par# 13965# C(  1,  1)( 14, 10)(  3,   1) | 0.238493871 0.177108518 0.313060982 0.034757604 
Par# 13966# C(  2,  1)( 14, 10)(  3,   1) | 1.000000000 1.000000000 1.000000000 0.000000000 
Par# 13967# C(  1,  2)( 14, 10)(  3,   1) | 0.761506129 0.686939018 0.822891482 0.034757604 
Par# 13968# C(  1,  1)( 15, 10)(  3,   1) | 0.238493871 0.177108518 0.313060982 0.034757604 
Par# 13969# C(  2,  1)( 15, 10)(  3,   1) | 1.000000000 1.000000000 1.000000000 0.000000000 
Par# 13970# C(  1,  2)( 15, 10)(  3,   1) | 0.761506129 0.686939018 0.822891482 0.034757604 
Par# 13971# C(  1,  1)( 16, 10)(  3,   1) | 0.238493871 0.177108518 0.313060982 0.034757604 
Par# 13972# C(  2,  1)( 16, 10)(  3,   1) | 1.000000000 1.000000000 1.000000000 0.000000000 
Par# 13973# C(  1,  2)( 16, 10)(  3,   1) | 0.761506129 0.686939018 0.822891482 0.034757604 
Par# 13974# C(  1,  1)( 17, 10)(  3,   1) | 0.238493871 0.177108518 0.313060982 0.034757604 
Par# 13975# C(  2,  1)( 17, 10)(  3,   1) | 1.000000000 1.000000000 1.000000000 0.000000000 
Par# 13976# C(  1,  2)( 17, 10)(  3,   1) | 0.761506129 0.686939018 0.822891482 0.034757604 
Par# 13977# C(  1,  1)( 18, 10)(  3,   1) | 0.238493871 0.177108518 0.313060982 0.034757604 
Par# 13978# C(  2,  1)( 18, 10)(  3,   1) | 1.000000000 1.000000000 1.000000000 0.000000000 
Par# 13979# C(  1,  2)( 18, 10)(  3,   1) | 0.761506129 0.686939018 0.822891482 0.034757604 
Par# 13980# C(  1,  1)( 19, 10)(  3,   1) | 0.238493871 0.177108518 0.313060982 0.034757604 
Par# 13981# C(  2,  1)( 19, 10)(  3,   1) | 1.000000000 1.000000000 1.000000000 0.000000000 
Par# 13982# C(  1,  2)( 19, 10)(  3,   1) | 0.761506129 0.686939018 0.822891482 0.034757604 
Par# 13983# C(  1,  1)( 20, 10)(  3,   1) | 0.238493871 0.177108518 0.313060982 0.034757604 
Par# 13984# C(  2,  1)( 20, 10)(  3,   1) | 1.000000000 1.000000000 1.000000000 0.000000000 
Par# 13985# C(  1,  2)( 20, 10)(  3,   1) | 0.761506129 0.686939018 0.822891482 0.034757604 
Par# 13986# C(  1,  1)( 21, 10)(  3,   1) | 0.238493871 0.177108518 0.313060982 0.034757604 
Par# 13987# C(  2,  1)( 21, 10)(  3,   1) | 1.000000000 1.000000000 1.000000000 0.000000000 
Par# 13988# C(  1,  2)( 21, 10)(  3,   1) | 0.761506129 0.686939018 0.822891482 0.034757604 
Par# 13989# C(  1,  1)( 22, 10)(  3,   1) | 0.238493871 0.177108518 0.313060982 0.034757604 
Par# 13990# C(  2,  1)( 22, 10)(  3,   1) | 1.000000000 1.000000000 1.000000000 0.000000000 
Par# 13991# C(  1,  2)( 22, 10)(  3,   1) | 0.761506129 0.686939018 0.822891482 0.034757604 
Par# 13992# C(  1,  1)( 23, 10)(  3,   1) | 0.238493871 0.177108518 0.313060982 0.034757604 
Par# 13993# C(  2,  1)( 23, 10)(  3,   1) | 1.000000000 1.000000000 1.000000000 0.000000000 
Par# 13994# C(  1,  2)( 23, 10)(  3,   1) | 0.761506129 0.686939018 0.822891482 0.034757604 
Par# 13995# C(  1,  1)( 24, 10)(  3,   1) | 0.238493871 0.177108518 0.313060982 0.034757604 
Par# 13996# C(  2,  1)( 24, 10)(  3,   1) | 1.000000000 1.000000000 1.000000000 0.000000000 
Par# 13997# C(  1,  2)( 24, 10)(  3,   1) | 0.761506129 0.686939018 0.822891482 0.034757604 
Par# 13998# C(  1,  1)( 25, 10)(  3,   1) | 0.238493871 0.177108518 0.313060982 0.034757604 
Par# 13999# C(  2,  1)( 25, 10)(  3,   1) | 1.000000000 1.000000000 1.000000000 0.000000000 
Par# 14000# C(  1,  2)( 25, 10)(  3,   1) | 0.761506129 0.686939018 0.822891482 0.034757604 
Par# 14001# C(  1,  1)( 26, 10)(  3,   1) | 0.238493871 0.177108518 0.313060982 0.034757604 
Par# 14002# C(  2,  1)( 26, 10)(  3,   1) | 1.000000000 1.000000000 1.000000000 0.000000000 
Par# 14003# C(  1,  2)( 26, 10)(  3,   1) | 0.761506129 0.686939018 0.822891482 0.034757604 
Par# 14004# C(  1,  1)( 27, 10)(  3,   1) | 0.238493871 0.177108518 0.313060982 0.034757604 
Par# 14005# C(  2,  1)( 27, 10)(  3,   1) | 1.000000000 1.000000000 1.000000000 0.000000000 
Par# 14006# C(  1,  2)( 27, 10)(  3,   1) | 0.761506129 0.686939018 0.822891482 0.034757604 
Par# 14007# C(  1,  1)( 28, 10)(  3,   1) | 0.238493871 0.177108518 0.313060982 0.034757604 
Par# 14008# C(  2,  1)( 28, 10)(  3,   1) | 1.000000000 1.000000000 1.000000000 0.000000000 
Par# 14009# C(  1,  2)( 28, 10)(  3,   1) | 0.761506129 0.686939018 0.822891482 0.034757604 
Par# 14010# C(  1,  1)( 29, 10)(  3,   1) | 0.238493871 0.177108518 0.313060982 0.034757604 
Par# 14011# C(  2,  1)( 29, 10)(  3,   1) | 1.000000000 1.000000000 1.000000000 0.000000000 
Par# 14012# C(  1,  2)( 29, 10)(  3,   1) | 0.761506129 0.686939018 0.822891482 0.034757604 
Par# 14013# C(  1,  1)( 30, 10)(  3,   1) | 0.238493871 0.177108518 0.313060982 0.034757604 
Par# 14014# C(  2,  1)( 30, 10)(  3,   1) | 1.000000000 1.000000000 1.000000000 0.000000000 
Par# 14015# C(  1,  2)( 30, 10)(  3,   1) | 0.761506129 0.686939018 0.822891482 0.034757604 
Par# 14016# C(  1,  1)( 31, 10)(  3,   1) | 0.238493871 0.177108518 0.313060982 0.034757604 
Par# 14017# C(  2,  1)( 31, 10)(  3,   1) | 1.000000000 1.000000000 1.000000000 0.000000000 
Par# 14018# C(  1,  2)( 31, 10)(  3,   1) | 0.761506129 0.686939018 0.822891482 0.034757604 
Par# 14019# C(  1,  1)( 32, 10)(  3,   1) | 0.238493871 0.177108518 0.313060982 0.034757604 
Par# 14020# C(  2,  1)( 32, 10)(  3,   1) | 1.000000000 1.000000000 1.000000000 0.000000000 
Par# 14021# C(  1,  2)( 32, 10)(  3,   1) | 0.761506129 0.686939018 0.822891482 0.034757604 
Par# 14022# C(  1,  1)( 33, 10)(  3,   1) | 0.238493871 0.177108518 0.313060982 0.034757604 
Par# 14023# C(  2,  1)( 33, 10)(  3,   1) | 1.000000000 1.000000000 1.000000000 0.000000000 
Par# 14024# C(  1,  2)( 33, 10)(  3,   1) | 0.761506129 0.686939018 0.822891482 0.034757604 
Par# 14025# C(  1,  1)( 34, 10)(  3,   1) | 0.238493871 0.177108518 0.313060982 0.034757604 
Par# 14026# C(  2,  1)( 34, 10)(  3,   1) | 1.000000000 1.000000000 1.000000000 0.000000000 
Par# 14027# C(  1,  2)( 34, 10)(  3,   1) | 0.761506129 0.686939018 0.822891482 0.034757604 
Par# 14028# C(  1,  1)( 35, 10)(  3,   1) | 0.238493871 0.177108518 0.313060982 0.034757604 
Par# 14029# C(  2,  1)( 35, 10)(  3,   1) | 1.000000000 1.000000000 1.000000000 0.000000000 
Par# 14030# C(  1,  2)( 35, 10)(  3,   1) | 0.761506129 0.686939018 0.822891482 0.034757604 
Par# 14031# C(  1,  1)( 36, 10)(  3,   1) | 0.238493871 0.177108518 0.313060982 0.034757604 
Par# 14032# C(  2,  1)( 36, 10)(  3,   1) | 1.000000000 1.000000000 1.000000000 0.000000000 
Par# 14033# C(  1,  2)( 36, 10)(  3,   1) | 0.761506129 0.686939018 0.822891482 0.034757604 
Par# 14034# C(  1,  1)( 37, 10)(  3,   1) | 0.238493871 0.177108518 0.313060982 0.034757604 
Par# 14035# C(  2,  1)( 37, 10)(  3,   1) | 1.000000000 1.000000000 1.000000000 0.000000000 
Par# 14036# C(  1,  2)( 37, 10)(  3,   1) | 0.761506129 0.686939018 0.822891482 0.034757604 
Par# 14037# C(  1,  1)( 38, 10)(  3,   1) | 0.238493871 0.177108518 0.313060982 0.034757604 
Par# 14038# C(  2,  1)( 38, 10)(  3,   1) | 1.000000000 1.000000000 1.000000000 0.000000000 
Par# 14039# C(  1,  2)( 38, 10)(  3,   1) | 0.761506129 0.686939018 0.822891482 0.034757604 
Par# 14040# C(  1,  1)( 11, 11)(  3,   1) | 0.238493871 0.177108518 0.313060982 0.034757604 
Par# 14041# C(  2,  1)( 11, 11)(  3,   1) | 1.000000000 1.000000000 1.000000000 0.000000000 
Par# 14042# C(  1,  2)( 11, 11)(  3,   1) | 0.761506129 0.686939018 0.822891482 0.034757604 
Par# 14043# C(  1,  1)( 12, 11)(  3,   1) | 0.238493871 0.177108518 0.313060982 0.034757604 
Par# 14044# C(  2,  1)( 12, 11)(  3,   1) | 1.000000000 1.000000000 1.000000000 0.000000000 
Par# 14045# C(  1,  2)( 12, 11)(  3,   1) | 0.761506129 0.686939018 0.822891482 0.034757604 
Par# 14046# C(  1,  1)( 13, 11)(  3,   1) | 0.238493871 0.177108518 0.313060982 0.034757604 
Par# 14047# C(  2,  1)( 13, 11)(  3,   1) | 1.000000000 1.000000000 1.000000000 0.000000000 
Par# 14048# C(  1,  2)( 13, 11)(  3,   1) | 0.761506129 0.686939018 0.822891482 0.034757604 
Par# 14049# C(  1,  1)( 14, 11)(  3,   1) | 0.238493871 0.177108518 0.313060982 0.034757604 
Par# 14050# C(  2,  1)( 14, 11)(  3,   1) | 1.000000000 1.000000000 1.000000000 0.000000000 
Par# 14051# C(  1,  2)( 14, 11)(  3,   1) | 0.761506129 0.686939018 0.822891482 0.034757604 
Par# 14052# C(  1,  1)( 15, 11)(  3,   1) | 0.238493871 0.177108518 0.313060982 0.034757604 
Par# 14053# C(  2,  1)( 15, 11)(  3,   1) | 1.000000000 1.000000000 1.000000000 0.000000000 
Par# 14054# C(  1,  2)( 15, 11)(  3,   1) | 0.761506129 0.686939018 0.822891482 0.034757604 
Par# 14055# C(  1,  1)( 16, 11)(  3,   1) | 0.238493871 0.177108518 0.313060982 0.034757604 
Par# 14056# C(  2,  1)( 16, 11)(  3,   1) | 1.000000000 1.000000000 1.000000000 0.000000000 
Par# 14057# C(  1,  2)( 16, 11)(  3,   1) | 0.761506129 0.686939018 0.822891482 0.034757604 
Par# 14058# C(  1,  1)( 17, 11)(  3,   1) | 0.238493871 0.177108518 0.313060982 0.034757604 
Par# 14059# C(  2,  1)( 17, 11)(  3,   1) | 1.000000000 1.000000000 1.000000000 0.000000000 
Par# 14060# C(  1,  2)( 17, 11)(  3,   1) | 0.761506129 0.686939018 0.822891482 0.034757604 
Par# 14061# C(  1,  1)( 18, 11)(  3,   1) | 0.238493871 0.177108518 0.313060982 0.034757604 
Par# 14062# C(  2,  1)( 18, 11)(  3,   1) | 1.000000000 1.000000000 1.000000000 0.000000000 
Par# 14063# C(  1,  2)( 18, 11)(  3,   1) | 0.761506129 0.686939018 0.822891482 0.034757604 
Par# 14064# C(  1,  1)( 19, 11)(  3,   1) | 0.238493871 0.177108518 0.313060982 0.034757604 
Par# 14065# C(  2,  1)( 19, 11)(  3,   1) | 1.000000000 1.000000000 1.000000000 0.000000000 
Par# 14066# C(  1,  2)( 19, 11)(  3,   1) | 0.761506129 0.686939018 0.822891482 0.034757604 
Par# 14067# C(  1,  1)( 20, 11)(  3,   1) | 0.238493871 0.177108518 0.313060982 0.034757604 
Par# 14068# C(  2,  1)( 20, 11)(  3,   1) | 1.000000000 1.000000000 1.000000000 0.000000000 
Par# 14069# C(  1,  2)( 20, 11)(  3,   1) | 0.761506129 0.686939018 0.822891482 0.034757604 
Par# 14070# C(  1,  1)( 21, 11)(  3,   1) | 0.238493871 0.177108518 0.313060982 0.034757604 
Par# 14071# C(  2,  1)( 21, 11)(  3,   1) | 1.000000000 1.000000000 1.000000000 0.000000000 
Par# 14072# C(  1,  2)( 21, 11)(  3,   1) | 0.761506129 0.686939018 0.822891482 0.034757604 
Par# 14073# C(  1,  1)( 22, 11)(  3,   1) | 0.238493871 0.177108518 0.313060982 0.034757604 
Par# 14074# C(  2,  1)( 22, 11)(  3,   1) | 1.000000000 1.000000000 1.000000000 0.000000000 
Par# 14075# C(  1,  2)( 22, 11)(  3,   1) | 0.761506129 0.686939018 0.822891482 0.034757604 
Par# 14076# C(  1,  1)( 23, 11)(  3,   1) | 0.238493871 0.177108518 0.313060982 0.034757604 
Par# 14077# C(  2,  1)( 23, 11)(  3,   1) | 1.000000000 1.000000000 1.000000000 0.000000000 
Par# 14078# C(  1,  2)( 23, 11)(  3,   1) | 0.761506129 0.686939018 0.822891482 0.034757604 
Par# 14079# C(  1,  1)( 24, 11)(  3,   1) | 0.238493871 0.177108518 0.313060982 0.034757604 
Par# 14080# C(  2,  1)( 24, 11)(  3,   1) | 1.000000000 1.000000000 1.000000000 0.000000000 
Par# 14081# C(  1,  2)( 24, 11)(  3,   1) | 0.761506129 0.686939018 0.822891482 0.034757604 
Par# 14082# C(  1,  1)( 25, 11)(  3,   1) | 0.238493871 0.177108518 0.313060982 0.034757604 
Par# 14083# C(  2,  1)( 25, 11)(  3,   1) | 1.000000000 1.000000000 1.000000000 0.000000000 
Par# 14084# C(  1,  2)( 25, 11)(  3,   1) | 0.761506129 0.686939018 0.822891482 0.034757604 
Par# 14085# C(  1,  1)( 26, 11)(  3,   1) | 0.238493871 0.177108518 0.313060982 0.034757604 
Par# 14086# C(  2,  1)( 26, 11)(  3,   1) | 1.000000000 1.000000000 1.000000000 0.000000000 
Par# 14087# C(  1,  2)( 26, 11)(  3,   1) | 0.761506129 0.686939018 0.822891482 0.034757604 
Par# 14088# C(  1,  1)( 27, 11)(  3,   1) | 0.238493871 0.177108518 0.313060982 0.034757604 
Par# 14089# C(  2,  1)( 27, 11)(  3,   1) | 1.000000000 1.000000000 1.000000000 0.000000000 
Par# 14090# C(  1,  2)( 27, 11)(  3,   1) | 0.761506129 0.686939018 0.822891482 0.034757604 
Par# 14091# C(  1,  1)( 28, 11)(  3,   1) | 0.238493871 0.177108518 0.313060982 0.034757604 
Par# 14092# C(  2,  1)( 28, 11)(  3,   1) | 1.000000000 1.000000000 1.000000000 0.000000000 
Par# 14093# C(  1,  2)( 28, 11)(  3,   1) | 0.761506129 0.686939018 0.822891482 0.034757604 
Par# 14094# C(  1,  1)( 29, 11)(  3,   1) | 0.238493871 0.177108518 0.313060982 0.034757604 
Par# 14095# C(  2,  1)( 29, 11)(  3,   1) | 1.000000000 1.000000000 1.000000000 0.000000000 
Par# 14096# C(  1,  2)( 29, 11)(  3,   1) | 0.761506129 0.686939018 0.822891482 0.034757604 
Par# 14097# C(  1,  1)( 30, 11)(  3,   1) | 0.238493871 0.177108518 0.313060982 0.034757604 
Par# 14098# C(  2,  1)( 30, 11)(  3,   1) | 1.000000000 1.000000000 1.000000000 0.000000000 
Par# 14099# C(  1,  2)( 30, 11)(  3,   1) | 0.761506129 0.686939018 0.822891482 0.034757604 
Par# 14100# C(  1,  1)( 31, 11)(  3,   1) | 0.238493871 0.177108518 0.313060982 0.034757604 
Par# 14101# C(  2,  1)( 31, 11)(  3,   1) | 1.000000000 1.000000000 1.000000000 0.000000000 
Par# 14102# C(  1,  2)( 31, 11)(  3,   1) | 0.761506129 0.686939018 0.822891482 0.034757604 
Par# 14103# C(  1,  1)( 32, 11)(  3,   1) | 0.238493871 0.177108518 0.313060982 0.034757604 
Par# 14104# C(  2,  1)( 32, 11)(  3,   1) | 1.000000000 1.000000000 1.000000000 0.000000000 
Par# 14105# C(  1,  2)( 32, 11)(  3,   1) | 0.761506129 0.686939018 0.822891482 0.034757604 
Par# 14106# C(  1,  1)( 33, 11)(  3,   1) | 0.238493871 0.177108518 0.313060982 0.034757604 
Par# 14107# C(  2,  1)( 33, 11)(  3,   1) | 1.000000000 1.000000000 1.000000000 0.000000000 
Par# 14108# C(  1,  2)( 33, 11)(  3,   1) | 0.761506129 0.686939018 0.822891482 0.034757604 
Par# 14109# C(  1,  1)( 34, 11)(  3,   1) | 0.238493871 0.177108518 0.313060982 0.034757604 
Par# 14110# C(  2,  1)( 34, 11)(  3,   1) | 1.000000000 1.000000000 1.000000000 0.000000000 
Par# 14111# C(  1,  2)( 34, 11)(  3,   1) | 0.761506129 0.686939018 0.822891482 0.034757604 
Par# 14112# C(  1,  1)( 35, 11)(  3,   1) | 0.238493871 0.177108518 0.313060982 0.034757604 
Par# 14113# C(  2,  1)( 35, 11)(  3,   1) | 1.000000000 1.000000000 1.000000000 0.000000000 
Par# 14114# C(  1,  2)( 35, 11)(  3,   1) | 0.761506129 0.686939018 0.822891482 0.034757604 
Par# 14115# C(  1,  1)( 36, 11)(  3,   1) | 0.238493871 0.177108518 0.313060982 0.034757604 
Par# 14116# C(  2,  1)( 36, 11)(  3,   1) | 1.000000000 1.000000000 1.000000000 0.000000000 
Par# 14117# C(  1,  2)( 36, 11)(  3,   1) | 0.761506129 0.686939018 0.822891482 0.034757604 
Par# 14118# C(  1,  1)( 37, 11)(  3,   1) | 0.238493871 0.177108518 0.313060982 0.034757604 
Par# 14119# C(  2,  1)( 37, 11)(  3,   1) | 1.000000000 1.000000000 1.000000000 0.000000000 
Par# 14120# C(  1,  2)( 37, 11)(  3,   1) | 0.761506129 0.686939018 0.822891482 0.034757604 
Par# 14121# C(  1,  1)( 38, 11)(  3,   1) | 0.238493871 0.177108518 0.313060982 0.034757604 
Par# 14122# C(  2,  1)( 38, 11)(  3,   1) | 1.000000000 1.000000000 1.000000000 0.000000000 
Par# 14123# C(  1,  2)( 38, 11)(  3,   1) | 0.761506129 0.686939018 0.822891482 0.034757604 
Par# 14124# C(  1,  1)( 12, 12)(  3,   1) | 0.238493871 0.177108518 0.313060982 0.034757604 
Par# 14125# C(  2,  1)( 12, 12)(  3,   1) | 1.000000000 1.000000000 1.000000000 0.000000000 
Par# 14126# C(  1,  2)( 12, 12)(  3,   1) | 0.761506129 0.686939018 0.822891482 0.034757604 
Par# 14127# C(  1,  1)( 13, 12)(  3,   1) | 0.238493871 0.177108518 0.313060982 0.034757604 
Par# 14128# C(  2,  1)( 13, 12)(  3,   1) | 1.000000000 1.000000000 1.000000000 0.000000000 
Par# 14129# C(  1,  2)( 13, 12)(  3,   1) | 0.761506129 0.686939018 0.822891482 0.034757604 
Par# 14130# C(  1,  1)( 14, 12)(  3,   1) | 0.238493871 0.177108518 0.313060982 0.034757604 
Par# 14131# C(  2,  1)( 14, 12)(  3,   1) | 1.000000000 1.000000000 1.000000000 0.000000000 
Par# 14132# C(  1,  2)( 14, 12)(  3,   1) | 0.761506129 0.686939018 0.822891482 0.034757604 
Par# 14133# C(  1,  1)( 15, 12)(  3,   1) | 0.238493871 0.177108518 0.313060982 0.034757604 
Par# 14134# C(  2,  1)( 15, 12)(  3,   1) | 1.000000000 1.000000000 1.000000000 0.000000000 
Par# 14135# C(  1,  2)( 15, 12)(  3,   1) | 0.761506129 0.686939018 0.822891482 0.034757604 
Par# 14136# C(  1,  1)( 16, 12)(  3,   1) | 0.238493871 0.177108518 0.313060982 0.034757604 
Par# 14137# C(  2,  1)( 16, 12)(  3,   1) | 1.000000000 1.000000000 1.000000000 0.000000000 
Par# 14138# C(  1,  2)( 16, 12)(  3,   1) | 0.761506129 0.686939018 0.822891482 0.034757604 
Par# 14139# C(  1,  1)( 17, 12)(  3,   1) | 0.238493871 0.177108518 0.313060982 0.034757604 
Par# 14140# C(  2,  1)( 17, 12)(  3,   1) | 1.000000000 1.000000000 1.000000000 0.000000000 
Par# 14141# C(  1,  2)( 17, 12)(  3,   1) | 0.761506129 0.686939018 0.822891482 0.034757604 
Par# 14142# C(  1,  1)( 18, 12)(  3,   1) | 0.238493871 0.177108518 0.313060982 0.034757604 
Par# 14143# C(  2,  1)( 18, 12)(  3,   1) | 1.000000000 1.000000000 1.000000000 0.000000000 
Par# 14144# C(  1,  2)( 18, 12)(  3,   1) | 0.761506129 0.686939018 0.822891482 0.034757604 
Par# 14145# C(  1,  1)( 19, 12)(  3,   1) | 0.238493871 0.177108518 0.313060982 0.034757604 
Par# 14146# C(  2,  1)( 19, 12)(  3,   1) | 1.000000000 1.000000000 1.000000000 0.000000000 
Par# 14147# C(  1,  2)( 19, 12)(  3,   1) | 0.761506129 0.686939018 0.822891482 0.034757604 
Par# 14148# C(  1,  1)( 20, 12)(  3,   1) | 0.238493871 0.177108518 0.313060982 0.034757604 
Par# 14149# C(  2,  1)( 20, 12)(  3,   1) | 1.000000000 1.000000000 1.000000000 0.000000000 
Par# 14150# C(  1,  2)( 20, 12)(  3,   1) | 0.761506129 0.686939018 0.822891482 0.034757604 
Par# 14151# C(  1,  1)( 21, 12)(  3,   1) | 0.238493871 0.177108518 0.313060982 0.034757604 
Par# 14152# C(  2,  1)( 21, 12)(  3,   1) | 1.000000000 1.000000000 1.000000000 0.000000000 
Par# 14153# C(  1,  2)( 21, 12)(  3,   1) | 0.761506129 0.686939018 0.822891482 0.034757604 
Par# 14154# C(  1,  1)( 22, 12)(  3,   1) | 0.238493871 0.177108518 0.313060982 0.034757604 
Par# 14155# C(  2,  1)( 22, 12)(  3,   1) | 1.000000000 1.000000000 1.000000000 0.000000000 
Par# 14156# C(  1,  2)( 22, 12)(  3,   1) | 0.761506129 0.686939018 0.822891482 0.034757604 
Par# 14157# C(  1,  1)( 23, 12)(  3,   1) | 0.238493871 0.177108518 0.313060982 0.034757604 
Par# 14158# C(  2,  1)( 23, 12)(  3,   1) | 1.000000000 1.000000000 1.000000000 0.000000000 
Par# 14159# C(  1,  2)( 23, 12)(  3,   1) | 0.761506129 0.686939018 0.822891482 0.034757604 
Par# 14160# C(  1,  1)( 24, 12)(  3,   1) | 0.238493871 0.177108518 0.313060982 0.034757604 
Par# 14161# C(  2,  1)( 24, 12)(  3,   1) | 1.000000000 1.000000000 1.000000000 0.000000000 
Par# 14162# C(  1,  2)( 24, 12)(  3,   1) | 0.761506129 0.686939018 0.822891482 0.034757604 
Par# 14163# C(  1,  1)( 25, 12)(  3,   1) | 0.238493871 0.177108518 0.313060982 0.034757604 
Par# 14164# C(  2,  1)( 25, 12)(  3,   1) | 1.000000000 1.000000000 1.000000000 0.000000000 
Par# 14165# C(  1,  2)( 25, 12)(  3,   1) | 0.761506129 0.686939018 0.822891482 0.034757604 
Par# 14166# C(  1,  1)( 26, 12)(  3,   1) | 0.238493871 0.177108518 0.313060982 0.034757604 
Par# 14167# C(  2,  1)( 26, 12)(  3,   1) | 1.000000000 1.000000000 1.000000000 0.000000000 
Par# 14168# C(  1,  2)( 26, 12)(  3,   1) | 0.761506129 0.686939018 0.822891482 0.034757604 
Par# 14169# C(  1,  1)( 27, 12)(  3,   1) | 0.238493871 0.177108518 0.313060982 0.034757604 
Par# 14170# C(  2,  1)( 27, 12)(  3,   1) | 1.000000000 1.000000000 1.000000000 0.000000000 
Par# 14171# C(  1,  2)( 27, 12)(  3,   1) | 0.761506129 0.686939018 0.822891482 0.034757604 
Par# 14172# C(  1,  1)( 28, 12)(  3,   1) | 0.238493871 0.177108518 0.313060982 0.034757604 
Par# 14173# C(  2,  1)( 28, 12)(  3,   1) | 1.000000000 1.000000000 1.000000000 0.000000000 
Par# 14174# C(  1,  2)( 28, 12)(  3,   1) | 0.761506129 0.686939018 0.822891482 0.034757604 
Par# 14175# C(  1,  1)( 29, 12)(  3,   1) | 0.238493871 0.177108518 0.313060982 0.034757604 
Par# 14176# C(  2,  1)( 29, 12)(  3,   1) | 1.000000000 1.000000000 1.000000000 0.000000000 
Par# 14177# C(  1,  2)( 29, 12)(  3,   1) | 0.761506129 0.686939018 0.822891482 0.034757604 
Par# 14178# C(  1,  1)( 30, 12)(  3,   1) | 0.238493871 0.177108518 0.313060982 0.034757604 
Par# 14179# C(  2,  1)( 30, 12)(  3,   1) | 1.000000000 1.000000000 1.000000000 0.000000000 
Par# 14180# C(  1,  2)( 30, 12)(  3,   1) | 0.761506129 0.686939018 0.822891482 0.034757604 
Par# 14181# C(  1,  1)( 31, 12)(  3,   1) | 0.238493871 0.177108518 0.313060982 0.034757604 
Par# 14182# C(  2,  1)( 31, 12)(  3,   1) | 1.000000000 1.000000000 1.000000000 0.000000000 
Par# 14183# C(  1,  2)( 31, 12)(  3,   1) | 0.761506129 0.686939018 0.822891482 0.034757604 
Par# 14184# C(  1,  1)( 32, 12)(  3,   1) | 0.238493871 0.177108518 0.313060982 0.034757604 
Par# 14185# C(  2,  1)( 32, 12)(  3,   1) | 1.000000000 1.000000000 1.000000000 0.000000000 
Par# 14186# C(  1,  2)( 32, 12)(  3,   1) | 0.761506129 0.686939018 0.822891482 0.034757604 
Par# 14187# C(  1,  1)( 33, 12)(  3,   1) | 0.238493871 0.177108518 0.313060982 0.034757604 
Par# 14188# C(  2,  1)( 33, 12)(  3,   1) | 1.000000000 1.000000000 1.000000000 0.000000000 
Par# 14189# C(  1,  2)( 33, 12)(  3,   1) | 0.761506129 0.686939018 0.822891482 0.034757604 
Par# 14190# C(  1,  1)( 34, 12)(  3,   1) | 0.238493871 0.177108518 0.313060982 0.034757604 
Par# 14191# C(  2,  1)( 34, 12)(  3,   1) | 1.000000000 1.000000000 1.000000000 0.000000000 
Par# 14192# C(  1,  2)( 34, 12)(  3,   1) | 0.761506129 0.686939018 0.822891482 0.034757604 
Par# 14193# C(  1,  1)( 35, 12)(  3,   1) | 0.238493871 0.177108518 0.313060982 0.034757604 
Par# 14194# C(  2,  1)( 35, 12)(  3,   1) | 1.000000000 1.000000000 1.000000000 0.000000000 
Par# 14195# C(  1,  2)( 35, 12)(  3,   1) | 0.761506129 0.686939018 0.822891482 0.034757604 
Par# 14196# C(  1,  1)( 36, 12)(  3,   1) | 0.238493871 0.177108518 0.313060982 0.034757604 
Par# 14197# C(  2,  1)( 36, 12)(  3,   1) | 1.000000000 1.000000000 1.000000000 0.000000000 
Par# 14198# C(  1,  2)( 36, 12)(  3,   1) | 0.761506129 0.686939018 0.822891482 0.034757604 
Par# 14199# C(  1,  1)( 37, 12)(  3,   1) | 0.238493871 0.177108518 0.313060982 0.034757604 
Par# 14200# C(  2,  1)( 37, 12)(  3,   1) | 1.000000000 1.000000000 1.000000000 0.000000000 
Par# 14201# C(  1,  2)( 37, 12)(  3,   1) | 0.761506129 0.686939018 0.822891482 0.034757604 
Par# 14202# C(  1,  1)( 38, 12)(  3,   1) | 0.238493871 0.177108518 0.313060982 0.034757604 
Par# 14203# C(  2,  1)( 38, 12)(  3,   1) | 1.000000000 1.000000000 1.000000000 0.000000000 
Par# 14204# C(  1,  2)( 38, 12)(  3,   1) | 0.761506129 0.686939018 0.822891482 0.034757604 
Par# 14205# C(  1,  1)( 13, 13)(  3,   1) | 0.238493871 0.177108518 0.313060982 0.034757604 
Par# 14206# C(  2,  1)( 13, 13)(  3,   1) | 1.000000000 1.000000000 1.000000000 0.000000000 
Par# 14207# C(  1,  2)( 13, 13)(  3,   1) | 0.761506129 0.686939018 0.822891482 0.034757604 
Par# 14208# C(  1,  1)( 14, 13)(  3,   1) | 0.238493871 0.177108518 0.313060982 0.034757604 
Par# 14209# C(  2,  1)( 14, 13)(  3,   1) | 1.000000000 1.000000000 1.000000000 0.000000000 
Par# 14210# C(  1,  2)( 14, 13)(  3,   1) | 0.761506129 0.686939018 0.822891482 0.034757604 
Par# 14211# C(  1,  1)( 15, 13)(  3,   1) | 0.238493871 0.177108518 0.313060982 0.034757604 
Par# 14212# C(  2,  1)( 15, 13)(  3,   1) | 1.000000000 1.000000000 1.000000000 0.000000000 
Par# 14213# C(  1,  2)( 15, 13)(  3,   1) | 0.761506129 0.686939018 0.822891482 0.034757604 
Par# 14214# C(  1,  1)( 16, 13)(  3,   1) | 0.238493871 0.177108518 0.313060982 0.034757604 
Par# 14215# C(  2,  1)( 16, 13)(  3,   1) | 1.000000000 1.000000000 1.000000000 0.000000000 
Par# 14216# C(  1,  2)( 16, 13)(  3,   1) | 0.761506129 0.686939018 0.822891482 0.034757604 
Par# 14217# C(  1,  1)( 17, 13)(  3,   1) | 0.238493871 0.177108518 0.313060982 0.034757604 
Par# 14218# C(  2,  1)( 17, 13)(  3,   1) | 1.000000000 1.000000000 1.000000000 0.000000000 
Par# 14219# C(  1,  2)( 17, 13)(  3,   1) | 0.761506129 0.686939018 0.822891482 0.034757604 
Par# 14220# C(  1,  1)( 18, 13)(  3,   1) | 0.238493871 0.177108518 0.313060982 0.034757604 
Par# 14221# C(  2,  1)( 18, 13)(  3,   1) | 1.000000000 1.000000000 1.000000000 0.000000000 
Par# 14222# C(  1,  2)( 18, 13)(  3,   1) | 0.761506129 0.686939018 0.822891482 0.034757604 
Par# 14223# C(  1,  1)( 19, 13)(  3,   1) | 0.238493871 0.177108518 0.313060982 0.034757604 
Par# 14224# C(  2,  1)( 19, 13)(  3,   1) | 1.000000000 1.000000000 1.000000000 0.000000000 
Par# 14225# C(  1,  2)( 19, 13)(  3,   1) | 0.761506129 0.686939018 0.822891482 0.034757604 
Par# 14226# C(  1,  1)( 20, 13)(  3,   1) | 0.238493871 0.177108518 0.313060982 0.034757604 
Par# 14227# C(  2,  1)( 20, 13)(  3,   1) | 1.000000000 1.000000000 1.000000000 0.000000000 
Par# 14228# C(  1,  2)( 20, 13)(  3,   1) | 0.761506129 0.686939018 0.822891482 0.034757604 
Par# 14229# C(  1,  1)( 21, 13)(  3,   1) | 0.238493871 0.177108518 0.313060982 0.034757604 
Par# 14230# C(  2,  1)( 21, 13)(  3,   1) | 1.000000000 1.000000000 1.000000000 0.000000000 
Par# 14231# C(  1,  2)( 21, 13)(  3,   1) | 0.761506129 0.686939018 0.822891482 0.034757604 
Par# 14232# C(  1,  1)( 22, 13)(  3,   1) | 0.238493871 0.177108518 0.313060982 0.034757604 
Par# 14233# C(  2,  1)( 22, 13)(  3,   1) | 1.000000000 1.000000000 1.000000000 0.000000000 
Par# 14234# C(  1,  2)( 22, 13)(  3,   1) | 0.761506129 0.686939018 0.822891482 0.034757604 
Par# 14235# C(  1,  1)( 23, 13)(  3,   1) | 0.238493871 0.177108518 0.313060982 0.034757604 
Par# 14236# C(  2,  1)( 23, 13)(  3,   1) | 1.000000000 1.000000000 1.000000000 0.000000000 
Par# 14237# C(  1,  2)( 23, 13)(  3,   1) | 0.761506129 0.686939018 0.822891482 0.034757604 
Par# 14238# C(  1,  1)( 24, 13)(  3,   1) | 0.238493871 0.177108518 0.313060982 0.034757604 
Par# 14239# C(  2,  1)( 24, 13)(  3,   1) | 1.000000000 1.000000000 1.000000000 0.000000000 
Par# 14240# C(  1,  2)( 24, 13)(  3,   1) | 0.761506129 0.686939018 0.822891482 0.034757604 
Par# 14241# C(  1,  1)( 25, 13)(  3,   1) | 0.238493871 0.177108518 0.313060982 0.034757604 
Par# 14242# C(  2,  1)( 25, 13)(  3,   1) | 1.000000000 1.000000000 1.000000000 0.000000000 
Par# 14243# C(  1,  2)( 25, 13)(  3,   1) | 0.761506129 0.686939018 0.822891482 0.034757604 
Par# 14244# C(  1,  1)( 26, 13)(  3,   1) | 0.238493871 0.177108518 0.313060982 0.034757604 
Par# 14245# C(  2,  1)( 26, 13)(  3,   1) | 1.000000000 1.000000000 1.000000000 0.000000000 
Par# 14246# C(  1,  2)( 26, 13)(  3,   1) | 0.761506129 0.686939018 0.822891482 0.034757604 
Par# 14247# C(  1,  1)( 27, 13)(  3,   1) | 0.238493871 0.177108518 0.313060982 0.034757604 
Par# 14248# C(  2,  1)( 27, 13)(  3,   1) | 1.000000000 1.000000000 1.000000000 0.000000000 
Par# 14249# C(  1,  2)( 27, 13)(  3,   1) | 0.761506129 0.686939018 0.822891482 0.034757604 
Par# 14250# C(  1,  1)( 28, 13)(  3,   1) | 0.238493871 0.177108518 0.313060982 0.034757604 
Par# 14251# C(  2,  1)( 28, 13)(  3,   1) | 1.000000000 1.000000000 1.000000000 0.000000000 
Par# 14252# C(  1,  2)( 28, 13)(  3,   1) | 0.761506129 0.686939018 0.822891482 0.034757604 
Par# 14253# C(  1,  1)( 29, 13)(  3,   1) | 0.238493871 0.177108518 0.313060982 0.034757604 
Par# 14254# C(  2,  1)( 29, 13)(  3,   1) | 1.000000000 1.000000000 1.000000000 0.000000000 
Par# 14255# C(  1,  2)( 29, 13)(  3,   1) | 0.761506129 0.686939018 0.822891482 0.034757604 
Par# 14256# C(  1,  1)( 30, 13)(  3,   1) | 0.238493871 0.177108518 0.313060982 0.034757604 
Par# 14257# C(  2,  1)( 30, 13)(  3,   1) | 1.000000000 1.000000000 1.000000000 0.000000000 
Par# 14258# C(  1,  2)( 30, 13)(  3,   1) | 0.761506129 0.686939018 0.822891482 0.034757604 
Par# 14259# C(  1,  1)( 31, 13)(  3,   1) | 0.238493871 0.177108518 0.313060982 0.034757604 
Par# 14260# C(  2,  1)( 31, 13)(  3,   1) | 1.000000000 1.000000000 1.000000000 0.000000000 
Par# 14261# C(  1,  2)( 31, 13)(  3,   1) | 0.761506129 0.686939018 0.822891482 0.034757604 
Par# 14262# C(  1,  1)( 32, 13)(  3,   1) | 0.238493871 0.177108518 0.313060982 0.034757604 
Par# 14263# C(  2,  1)( 32, 13)(  3,   1) | 1.000000000 1.000000000 1.000000000 0.000000000 
Par# 14264# C(  1,  2)( 32, 13)(  3,   1) | 0.761506129 0.686939018 0.822891482 0.034757604 
Par# 14265# C(  1,  1)( 33, 13)(  3,   1) | 0.238493871 0.177108518 0.313060982 0.034757604 
Par# 14266# C(  2,  1)( 33, 13)(  3,   1) | 1.000000000 1.000000000 1.000000000 0.000000000 
Par# 14267# C(  1,  2)( 33, 13)(  3,   1) | 0.761506129 0.686939018 0.822891482 0.034757604 
Par# 14268# C(  1,  1)( 34, 13)(  3,   1) | 0.238493871 0.177108518 0.313060982 0.034757604 
Par# 14269# C(  2,  1)( 34, 13)(  3,   1) | 1.000000000 1.000000000 1.000000000 0.000000000 
Par# 14270# C(  1,  2)( 34, 13)(  3,   1) | 0.761506129 0.686939018 0.822891482 0.034757604 
Par# 14271# C(  1,  1)( 35, 13)(  3,   1) | 0.238493871 0.177108518 0.313060982 0.034757604 
Par# 14272# C(  2,  1)( 35, 13)(  3,   1) | 1.000000000 1.000000000 1.000000000 0.000000000 
Par# 14273# C(  1,  2)( 35, 13)(  3,   1) | 0.761506129 0.686939018 0.822891482 0.034757604 
Par# 14274# C(  1,  1)( 36, 13)(  3,   1) | 0.238493871 0.177108518 0.313060982 0.034757604 
Par# 14275# C(  2,  1)( 36, 13)(  3,   1) | 1.000000000 1.000000000 1.000000000 0.000000000 
Par# 14276# C(  1,  2)( 36, 13)(  3,   1) | 0.761506129 0.686939018 0.822891482 0.034757604 
Par# 14277# C(  1,  1)( 37, 13)(  3,   1) | 0.238493871 0.177108518 0.313060982 0.034757604 
Par# 14278# C(  2,  1)( 37, 13)(  3,   1) | 1.000000000 1.000000000 1.000000000 0.000000000 
Par# 14279# C(  1,  2)( 37, 13)(  3,   1) | 0.761506129 0.686939018 0.822891482 0.034757604 
Par# 14280# C(  1,  1)( 38, 13)(  3,   1) | 0.238493871 0.177108518 0.313060982 0.034757604 
Par# 14281# C(  2,  1)( 38, 13)(  3,   1) | 1.000000000 1.000000000 1.000000000 0.000000000 
Par# 14282# C(  1,  2)( 38, 13)(  3,   1) | 0.761506129 0.686939018 0.822891482 0.034757604 
Par# 14283# C(  1,  1)( 14, 14)(  3,   1) | 0.238493871 0.177108518 0.313060982 0.034757604 
Par# 14284# C(  2,  1)( 14, 14)(  3,   1) | 1.000000000 1.000000000 1.000000000 0.000000000 
Par# 14285# C(  1,  2)( 14, 14)(  3,   1) | 0.761506129 0.686939018 0.822891482 0.034757604 
Par# 14286# C(  1,  1)( 15, 14)(  3,   1) | 0.238493871 0.177108518 0.313060982 0.034757604 
Par# 14287# C(  2,  1)( 15, 14)(  3,   1) | 1.000000000 1.000000000 1.000000000 0.000000000 
Par# 14288# C(  1,  2)( 15, 14)(  3,   1) | 0.761506129 0.686939018 0.822891482 0.034757604 
Par# 14289# C(  1,  1)( 16, 14)(  3,   1) | 0.238493871 0.177108518 0.313060982 0.034757604 
Par# 14290# C(  2,  1)( 16, 14)(  3,   1) | 1.000000000 1.000000000 1.000000000 0.000000000 
Par# 14291# C(  1,  2)( 16, 14)(  3,   1) | 0.761506129 0.686939018 0.822891482 0.034757604 
Par# 14292# C(  1,  1)( 17, 14)(  3,   1) | 0.238493871 0.177108518 0.313060982 0.034757604 
Par# 14293# C(  2,  1)( 17, 14)(  3,   1) | 1.000000000 1.000000000 1.000000000 0.000000000 
Par# 14294# C(  1,  2)( 17, 14)(  3,   1) | 0.761506129 0.686939018 0.822891482 0.034757604 
Par# 14295# C(  1,  1)( 18, 14)(  3,   1) | 0.238493871 0.177108518 0.313060982 0.034757604 
Par# 14296# C(  2,  1)( 18, 14)(  3,   1) | 1.000000000 1.000000000 1.000000000 0.000000000 
Par# 14297# C(  1,  2)( 18, 14)(  3,   1) | 0.761506129 0.686939018 0.822891482 0.034757604 
Par# 14298# C(  1,  1)( 19, 14)(  3,   1) | 0.238493871 0.177108518 0.313060982 0.034757604 
Par# 14299# C(  2,  1)( 19, 14)(  3,   1) | 1.000000000 1.000000000 1.000000000 0.000000000 
Par# 14300# C(  1,  2)( 19, 14)(  3,   1) | 0.761506129 0.686939018 0.822891482 0.034757604 
Par# 14301# C(  1,  1)( 20, 14)(  3,   1) | 0.238493871 0.177108518 0.313060982 0.034757604 
Par# 14302# C(  2,  1)( 20, 14)(  3,   1) | 1.000000000 1.000000000 1.000000000 0.000000000 
Par# 14303# C(  1,  2)( 20, 14)(  3,   1) | 0.761506129 0.686939018 0.822891482 0.034757604 
Par# 14304# C(  1,  1)( 21, 14)(  3,   1) | 0.238493871 0.177108518 0.313060982 0.034757604 
Par# 14305# C(  2,  1)( 21, 14)(  3,   1) | 1.000000000 1.000000000 1.000000000 0.000000000 
Par# 14306# C(  1,  2)( 21, 14)(  3,   1) | 0.761506129 0.686939018 0.822891482 0.034757604 
Par# 14307# C(  1,  1)( 22, 14)(  3,   1) | 0.238493871 0.177108518 0.313060982 0.034757604 
Par# 14308# C(  2,  1)( 22, 14)(  3,   1) | 1.000000000 1.000000000 1.000000000 0.000000000 
Par# 14309# C(  1,  2)( 22, 14)(  3,   1) | 0.761506129 0.686939018 0.822891482 0.034757604 
Par# 14310# C(  1,  1)( 23, 14)(  3,   1) | 0.238493871 0.177108518 0.313060982 0.034757604 
Par# 14311# C(  2,  1)( 23, 14)(  3,   1) | 1.000000000 1.000000000 1.000000000 0.000000000 
Par# 14312# C(  1,  2)( 23, 14)(  3,   1) | 0.761506129 0.686939018 0.822891482 0.034757604 
Par# 14313# C(  1,  1)( 24, 14)(  3,   1) | 0.238493871 0.177108518 0.313060982 0.034757604 
Par# 14314# C(  2,  1)( 24, 14)(  3,   1) | 1.000000000 1.000000000 1.000000000 0.000000000 
Par# 14315# C(  1,  2)( 24, 14)(  3,   1) | 0.761506129 0.686939018 0.822891482 0.034757604 
Par# 14316# C(  1,  1)( 25, 14)(  3,   1) | 0.238493871 0.177108518 0.313060982 0.034757604 
Par# 14317# C(  2,  1)( 25, 14)(  3,   1) | 1.000000000 1.000000000 1.000000000 0.000000000 
Par# 14318# C(  1,  2)( 25, 14)(  3,   1) | 0.761506129 0.686939018 0.822891482 0.034757604 
Par# 14319# C(  1,  1)( 26, 14)(  3,   1) | 0.238493871 0.177108518 0.313060982 0.034757604 
Par# 14320# C(  2,  1)( 26, 14)(  3,   1) | 1.000000000 1.000000000 1.000000000 0.000000000 
Par# 14321# C(  1,  2)( 26, 14)(  3,   1) | 0.761506129 0.686939018 0.822891482 0.034757604 
Par# 14322# C(  1,  1)( 27, 14)(  3,   1) | 0.238493871 0.177108518 0.313060982 0.034757604 
Par# 14323# C(  2,  1)( 27, 14)(  3,   1) | 1.000000000 1.000000000 1.000000000 0.000000000 
Par# 14324# C(  1,  2)( 27, 14)(  3,   1) | 0.761506129 0.686939018 0.822891482 0.034757604 
Par# 14325# C(  1,  1)( 28, 14)(  3,   1) | 0.238493871 0.177108518 0.313060982 0.034757604 
Par# 14326# C(  2,  1)( 28, 14)(  3,   1) | 1.000000000 1.000000000 1.000000000 0.000000000 
Par# 14327# C(  1,  2)( 28, 14)(  3,   1) | 0.761506129 0.686939018 0.822891482 0.034757604 
Par# 14328# C(  1,  1)( 29, 14)(  3,   1) | 0.238493871 0.177108518 0.313060982 0.034757604 
Par# 14329# C(  2,  1)( 29, 14)(  3,   1) | 1.000000000 1.000000000 1.000000000 0.000000000 
Par# 14330# C(  1,  2)( 29, 14)(  3,   1) | 0.761506129 0.686939018 0.822891482 0.034757604 
Par# 14331# C(  1,  1)( 30, 14)(  3,   1) | 0.238493871 0.177108518 0.313060982 0.034757604 
Par# 14332# C(  2,  1)( 30, 14)(  3,   1) | 1.000000000 1.000000000 1.000000000 0.000000000 
Par# 14333# C(  1,  2)( 30, 14)(  3,   1) | 0.761506129 0.686939018 0.822891482 0.034757604 
Par# 14334# C(  1,  1)( 31, 14)(  3,   1) | 0.238493871 0.177108518 0.313060982 0.034757604 
Par# 14335# C(  2,  1)( 31, 14)(  3,   1) | 1.000000000 1.000000000 1.000000000 0.000000000 
Par# 14336# C(  1,  2)( 31, 14)(  3,   1) | 0.761506129 0.686939018 0.822891482 0.034757604 
Par# 14337# C(  1,  1)( 32, 14)(  3,   1) | 0.238493871 0.177108518 0.313060982 0.034757604 
Par# 14338# C(  2,  1)( 32, 14)(  3,   1) | 1.000000000 1.000000000 1.000000000 0.000000000 
Par# 14339# C(  1,  2)( 32, 14)(  3,   1) | 0.761506129 0.686939018 0.822891482 0.034757604 
Par# 14340# C(  1,  1)( 33, 14)(  3,   1) | 0.238493871 0.177108518 0.313060982 0.034757604 
Par# 14341# C(  2,  1)( 33, 14)(  3,   1) | 1.000000000 1.000000000 1.000000000 0.000000000 
Par# 14342# C(  1,  2)( 33, 14)(  3,   1) | 0.761506129 0.686939018 0.822891482 0.034757604 
Par# 14343# C(  1,  1)( 34, 14)(  3,   1) | 0.238493871 0.177108518 0.313060982 0.034757604 
Par# 14344# C(  2,  1)( 34, 14)(  3,   1) | 1.000000000 1.000000000 1.000000000 0.000000000 
Par# 14345# C(  1,  2)( 34, 14)(  3,   1) | 0.761506129 0.686939018 0.822891482 0.034757604 
Par# 14346# C(  1,  1)( 35, 14)(  3,   1) | 0.238493871 0.177108518 0.313060982 0.034757604 
Par# 14347# C(  2,  1)( 35, 14)(  3,   1) | 1.000000000 1.000000000 1.000000000 0.000000000 
Par# 14348# C(  1,  2)( 35, 14)(  3,   1) | 0.761506129 0.686939018 0.822891482 0.034757604 
Par# 14349# C(  1,  1)( 36, 14)(  3,   1) | 0.238493871 0.177108518 0.313060982 0.034757604 
Par# 14350# C(  2,  1)( 36, 14)(  3,   1) | 1.000000000 1.000000000 1.000000000 0.000000000 
Par# 14351# C(  1,  2)( 36, 14)(  3,   1) | 0.761506129 0.686939018 0.822891482 0.034757604 
Par# 14352# C(  1,  1)( 37, 14)(  3,   1) | 0.238493871 0.177108518 0.313060982 0.034757604 
Par# 14353# C(  2,  1)( 37, 14)(  3,   1) | 1.000000000 1.000000000 1.000000000 0.000000000 
Par# 14354# C(  1,  2)( 37, 14)(  3,   1) | 0.761506129 0.686939018 0.822891482 0.034757604 
Par# 14355# C(  1,  1)( 38, 14)(  3,   1) | 0.238493871 0.177108518 0.313060982 0.034757604 
Par# 14356# C(  2,  1)( 38, 14)(  3,   1) | 1.000000000 1.000000000 1.000000000 0.000000000 
Par# 14357# C(  1,  2)( 38, 14)(  3,   1) | 0.761506129 0.686939018 0.822891482 0.034757604 
Par# 14358# C(  1,  1)( 15, 15)(  3,   1) | 0.238493871 0.177108518 0.313060982 0.034757604 
Par# 14359# C(  2,  1)( 15, 15)(  3,   1) | 1.000000000 1.000000000 1.000000000 0.000000000 
Par# 14360# C(  1,  2)( 15, 15)(  3,   1) | 0.761506129 0.686939018 0.822891482 0.034757604 
Par# 14361# C(  1,  1)( 16, 15)(  3,   1) | 0.238493871 0.177108518 0.313060982 0.034757604 
Par# 14362# C(  2,  1)( 16, 15)(  3,   1) | 1.000000000 1.000000000 1.000000000 0.000000000 
Par# 14363# C(  1,  2)( 16, 15)(  3,   1) | 0.761506129 0.686939018 0.822891482 0.034757604 
Par# 14364# C(  1,  1)( 17, 15)(  3,   1) | 0.238493871 0.177108518 0.313060982 0.034757604 
Par# 14365# C(  2,  1)( 17, 15)(  3,   1) | 1.000000000 1.000000000 1.000000000 0.000000000 
Par# 14366# C(  1,  2)( 17, 15)(  3,   1) | 0.761506129 0.686939018 0.822891482 0.034757604 
Par# 14367# C(  1,  1)( 18, 15)(  3,   1) | 0.238493871 0.177108518 0.313060982 0.034757604 
Par# 14368# C(  2,  1)( 18, 15)(  3,   1) | 1.000000000 1.000000000 1.000000000 0.000000000 
Par# 14369# C(  1,  2)( 18, 15)(  3,   1) | 0.761506129 0.686939018 0.822891482 0.034757604 
Par# 14370# C(  1,  1)( 19, 15)(  3,   1) | 0.238493871 0.177108518 0.313060982 0.034757604 
Par# 14371# C(  2,  1)( 19, 15)(  3,   1) | 1.000000000 1.000000000 1.000000000 0.000000000 
Par# 14372# C(  1,  2)( 19, 15)(  3,   1) | 0.761506129 0.686939018 0.822891482 0.034757604 
Par# 14373# C(  1,  1)( 20, 15)(  3,   1) | 0.238493871 0.177108518 0.313060982 0.034757604 
Par# 14374# C(  2,  1)( 20, 15)(  3,   1) | 1.000000000 1.000000000 1.000000000 0.000000000 
Par# 14375# C(  1,  2)( 20, 15)(  3,   1) | 0.761506129 0.686939018 0.822891482 0.034757604 
Par# 14376# C(  1,  1)( 21, 15)(  3,   1) | 0.238493871 0.177108518 0.313060982 0.034757604 
Par# 14377# C(  2,  1)( 21, 15)(  3,   1) | 1.000000000 1.000000000 1.000000000 0.000000000 
Par# 14378# C(  1,  2)( 21, 15)(  3,   1) | 0.761506129 0.686939018 0.822891482 0.034757604 
Par# 14379# C(  1,  1)( 22, 15)(  3,   1) | 0.238493871 0.177108518 0.313060982 0.034757604 
Par# 14380# C(  2,  1)( 22, 15)(  3,   1) | 1.000000000 1.000000000 1.000000000 0.000000000 
Par# 14381# C(  1,  2)( 22, 15)(  3,   1) | 0.761506129 0.686939018 0.822891482 0.034757604 
Par# 14382# C(  1,  1)( 23, 15)(  3,   1) | 0.238493871 0.177108518 0.313060982 0.034757604 
Par# 14383# C(  2,  1)( 23, 15)(  3,   1) | 1.000000000 1.000000000 1.000000000 0.000000000 
Par# 14384# C(  1,  2)( 23, 15)(  3,   1) | 0.761506129 0.686939018 0.822891482 0.034757604 
Par# 14385# C(  1,  1)( 24, 15)(  3,   1) | 0.238493871 0.177108518 0.313060982 0.034757604 
Par# 14386# C(  2,  1)( 24, 15)(  3,   1) | 1.000000000 1.000000000 1.000000000 0.000000000 
Par# 14387# C(  1,  2)( 24, 15)(  3,   1) | 0.761506129 0.686939018 0.822891482 0.034757604 
Par# 14388# C(  1,  1)( 25, 15)(  3,   1) | 0.238493871 0.177108518 0.313060982 0.034757604 
Par# 14389# C(  2,  1)( 25, 15)(  3,   1) | 1.000000000 1.000000000 1.000000000 0.000000000 
Par# 14390# C(  1,  2)( 25, 15)(  3,   1) | 0.761506129 0.686939018 0.822891482 0.034757604 
Par# 14391# C(  1,  1)( 26, 15)(  3,   1) | 0.238493871 0.177108518 0.313060982 0.034757604 
Par# 14392# C(  2,  1)( 26, 15)(  3,   1) | 1.000000000 1.000000000 1.000000000 0.000000000 
Par# 14393# C(  1,  2)( 26, 15)(  3,   1) | 0.761506129 0.686939018 0.822891482 0.034757604 
Par# 14394# C(  1,  1)( 27, 15)(  3,   1) | 0.238493871 0.177108518 0.313060982 0.034757604 
Par# 14395# C(  2,  1)( 27, 15)(  3,   1) | 1.000000000 1.000000000 1.000000000 0.000000000 
Par# 14396# C(  1,  2)( 27, 15)(  3,   1) | 0.761506129 0.686939018 0.822891482 0.034757604 
Par# 14397# C(  1,  1)( 28, 15)(  3,   1) | 0.238493871 0.177108518 0.313060982 0.034757604 
Par# 14398# C(  2,  1)( 28, 15)(  3,   1) | 1.000000000 1.000000000 1.000000000 0.000000000 
Par# 14399# C(  1,  2)( 28, 15)(  3,   1) | 0.761506129 0.686939018 0.822891482 0.034757604 
Par# 14400# C(  1,  1)( 29, 15)(  3,   1) | 0.238493871 0.177108518 0.313060982 0.034757604 
Par# 14401# C(  2,  1)( 29, 15)(  3,   1) | 1.000000000 1.000000000 1.000000000 0.000000000 
Par# 14402# C(  1,  2)( 29, 15)(  3,   1) | 0.761506129 0.686939018 0.822891482 0.034757604 
Par# 14403# C(  1,  1)( 30, 15)(  3,   1) | 0.238493871 0.177108518 0.313060982 0.034757604 
Par# 14404# C(  2,  1)( 30, 15)(  3,   1) | 1.000000000 1.000000000 1.000000000 0.000000000 
Par# 14405# C(  1,  2)( 30, 15)(  3,   1) | 0.761506129 0.686939018 0.822891482 0.034757604 
Par# 14406# C(  1,  1)( 31, 15)(  3,   1) | 0.238493871 0.177108518 0.313060982 0.034757604 
Par# 14407# C(  2,  1)( 31, 15)(  3,   1) | 1.000000000 1.000000000 1.000000000 0.000000000 
Par# 14408# C(  1,  2)( 31, 15)(  3,   1) | 0.761506129 0.686939018 0.822891482 0.034757604 
Par# 14409# C(  1,  1)( 32, 15)(  3,   1) | 0.238493871 0.177108518 0.313060982 0.034757604 
Par# 14410# C(  2,  1)( 32, 15)(  3,   1) | 1.000000000 1.000000000 1.000000000 0.000000000 
Par# 14411# C(  1,  2)( 32, 15)(  3,   1) | 0.761506129 0.686939018 0.822891482 0.034757604 
Par# 14412# C(  1,  1)( 33, 15)(  3,   1) | 0.238493871 0.177108518 0.313060982 0.034757604 
Par# 14413# C(  2,  1)( 33, 15)(  3,   1) | 1.000000000 1.000000000 1.000000000 0.000000000 
Par# 14414# C(  1,  2)( 33, 15)(  3,   1) | 0.761506129 0.686939018 0.822891482 0.034757604 
Par# 14415# C(  1,  1)( 34, 15)(  3,   1) | 0.238493871 0.177108518 0.313060982 0.034757604 
Par# 14416# C(  2,  1)( 34, 15)(  3,   1) | 1.000000000 1.000000000 1.000000000 0.000000000 
Par# 14417# C(  1,  2)( 34, 15)(  3,   1) | 0.761506129 0.686939018 0.822891482 0.034757604 
Par# 14418# C(  1,  1)( 35, 15)(  3,   1) | 0.238493871 0.177108518 0.313060982 0.034757604 
Par# 14419# C(  2,  1)( 35, 15)(  3,   1) | 1.000000000 1.000000000 1.000000000 0.000000000 
Par# 14420# C(  1,  2)( 35, 15)(  3,   1) | 0.761506129 0.686939018 0.822891482 0.034757604 
Par# 14421# C(  1,  1)( 36, 15)(  3,   1) | 0.238493871 0.177108518 0.313060982 0.034757604 
Par# 14422# C(  2,  1)( 36, 15)(  3,   1) | 1.000000000 1.000000000 1.000000000 0.000000000 
Par# 14423# C(  1,  2)( 36, 15)(  3,   1) | 0.761506129 0.686939018 0.822891482 0.034757604 
Par# 14424# C(  1,  1)( 37, 15)(  3,   1) | 0.238493871 0.177108518 0.313060982 0.034757604 
Par# 14425# C(  2,  1)( 37, 15)(  3,   1) | 1.000000000 1.000000000 1.000000000 0.000000000 
Par# 14426# C(  1,  2)( 37, 15)(  3,   1) | 0.761506129 0.686939018 0.822891482 0.034757604 
Par# 14427# C(  1,  1)( 38, 15)(  3,   1) | 0.238493871 0.177108518 0.313060982 0.034757604 
Par# 14428# C(  2,  1)( 38, 15)(  3,   1) | 1.000000000 1.000000000 1.000000000 0.000000000 
Par# 14429# C(  1,  2)( 38, 15)(  3,   1) | 0.761506129 0.686939018 0.822891482 0.034757604 
Par# 14430# C(  1,  1)( 16, 16)(  3,   1) | 0.238493871 0.177108518 0.313060982 0.034757604 
Par# 14431# C(  2,  1)( 16, 16)(  3,   1) | 1.000000000 1.000000000 1.000000000 0.000000000 
Par# 14432# C(  1,  2)( 16, 16)(  3,   1) | 0.761506129 0.686939018 0.822891482 0.034757604 
Par# 14433# C(  1,  1)( 17, 16)(  3,   1) | 0.238493871 0.177108518 0.313060982 0.034757604 
Par# 14434# C(  2,  1)( 17, 16)(  3,   1) | 1.000000000 1.000000000 1.000000000 0.000000000 
Par# 14435# C(  1,  2)( 17, 16)(  3,   1) | 0.761506129 0.686939018 0.822891482 0.034757604 
Par# 14436# C(  1,  1)( 18, 16)(  3,   1) | 0.238493871 0.177108518 0.313060982 0.034757604 
Par# 14437# C(  2,  1)( 18, 16)(  3,   1) | 1.000000000 1.000000000 1.000000000 0.000000000 
Par# 14438# C(  1,  2)( 18, 16)(  3,   1) | 0.761506129 0.686939018 0.822891482 0.034757604 
Par# 14439# C(  1,  1)( 19, 16)(  3,   1) | 0.238493871 0.177108518 0.313060982 0.034757604 
Par# 14440# C(  2,  1)( 19, 16)(  3,   1) | 1.000000000 1.000000000 1.000000000 0.000000000 
Par# 14441# C(  1,  2)( 19, 16)(  3,   1) | 0.761506129 0.686939018 0.822891482 0.034757604 
Par# 14442# C(  1,  1)( 20, 16)(  3,   1) | 0.238493871 0.177108518 0.313060982 0.034757604 
Par# 14443# C(  2,  1)( 20, 16)(  3,   1) | 1.000000000 1.000000000 1.000000000 0.000000000 
Par# 14444# C(  1,  2)( 20, 16)(  3,   1) | 0.761506129 0.686939018 0.822891482 0.034757604 
Par# 14445# C(  1,  1)( 21, 16)(  3,   1) | 0.238493871 0.177108518 0.313060982 0.034757604 
Par# 14446# C(  2,  1)( 21, 16)(  3,   1) | 1.000000000 1.000000000 1.000000000 0.000000000 
Par# 14447# C(  1,  2)( 21, 16)(  3,   1) | 0.761506129 0.686939018 0.822891482 0.034757604 
Par# 14448# C(  1,  1)( 22, 16)(  3,   1) | 0.238493871 0.177108518 0.313060982 0.034757604 
Par# 14449# C(  2,  1)( 22, 16)(  3,   1) | 1.000000000 1.000000000 1.000000000 0.000000000 
Par# 14450# C(  1,  2)( 22, 16)(  3,   1) | 0.761506129 0.686939018 0.822891482 0.034757604 
Par# 14451# C(  1,  1)( 23, 16)(  3,   1) | 0.238493871 0.177108518 0.313060982 0.034757604 
Par# 14452# C(  2,  1)( 23, 16)(  3,   1) | 1.000000000 1.000000000 1.000000000 0.000000000 
Par# 14453# C(  1,  2)( 23, 16)(  3,   1) | 0.761506129 0.686939018 0.822891482 0.034757604 
Par# 14454# C(  1,  1)( 24, 16)(  3,   1) | 0.238493871 0.177108518 0.313060982 0.034757604 
Par# 14455# C(  2,  1)( 24, 16)(  3,   1) | 1.000000000 1.000000000 1.000000000 0.000000000 
Par# 14456# C(  1,  2)( 24, 16)(  3,   1) | 0.761506129 0.686939018 0.822891482 0.034757604 
Par# 14457# C(  1,  1)( 25, 16)(  3,   1) | 0.238493871 0.177108518 0.313060982 0.034757604 
Par# 14458# C(  2,  1)( 25, 16)(  3,   1) | 1.000000000 1.000000000 1.000000000 0.000000000 
Par# 14459# C(  1,  2)( 25, 16)(  3,   1) | 0.761506129 0.686939018 0.822891482 0.034757604 
Par# 14460# C(  1,  1)( 26, 16)(  3,   1) | 0.238493871 0.177108518 0.313060982 0.034757604 
Par# 14461# C(  2,  1)( 26, 16)(  3,   1) | 1.000000000 1.000000000 1.000000000 0.000000000 
Par# 14462# C(  1,  2)( 26, 16)(  3,   1) | 0.761506129 0.686939018 0.822891482 0.034757604 
Par# 14463# C(  1,  1)( 27, 16)(  3,   1) | 0.238493871 0.177108518 0.313060982 0.034757604 
Par# 14464# C(  2,  1)( 27, 16)(  3,   1) | 1.000000000 1.000000000 1.000000000 0.000000000 
Par# 14465# C(  1,  2)( 27, 16)(  3,   1) | 0.761506129 0.686939018 0.822891482 0.034757604 
Par# 14466# C(  1,  1)( 28, 16)(  3,   1) | 0.238493871 0.177108518 0.313060982 0.034757604 
Par# 14467# C(  2,  1)( 28, 16)(  3,   1) | 1.000000000 1.000000000 1.000000000 0.000000000 
Par# 14468# C(  1,  2)( 28, 16)(  3,   1) | 0.761506129 0.686939018 0.822891482 0.034757604 
Par# 14469# C(  1,  1)( 29, 16)(  3,   1) | 0.238493871 0.177108518 0.313060982 0.034757604 
Par# 14470# C(  2,  1)( 29, 16)(  3,   1) | 1.000000000 1.000000000 1.000000000 0.000000000 
Par# 14471# C(  1,  2)( 29, 16)(  3,   1) | 0.761506129 0.686939018 0.822891482 0.034757604 
Par# 14472# C(  1,  1)( 30, 16)(  3,   1) | 0.238493871 0.177108518 0.313060982 0.034757604 
Par# 14473# C(  2,  1)( 30, 16)(  3,   1) | 1.000000000 1.000000000 1.000000000 0.000000000 
Par# 14474# C(  1,  2)( 30, 16)(  3,   1) | 0.761506129 0.686939018 0.822891482 0.034757604 
Par# 14475# C(  1,  1)( 31, 16)(  3,   1) | 0.238493871 0.177108518 0.313060982 0.034757604 
Par# 14476# C(  2,  1)( 31, 16)(  3,   1) | 1.000000000 1.000000000 1.000000000 0.000000000 
Par# 14477# C(  1,  2)( 31, 16)(  3,   1) | 0.761506129 0.686939018 0.822891482 0.034757604 
Par# 14478# C(  1,  1)( 32, 16)(  3,   1) | 0.238493871 0.177108518 0.313060982 0.034757604 
Par# 14479# C(  2,  1)( 32, 16)(  3,   1) | 1.000000000 1.000000000 1.000000000 0.000000000 
Par# 14480# C(  1,  2)( 32, 16)(  3,   1) | 0.761506129 0.686939018 0.822891482 0.034757604 
Par# 14481# C(  1,  1)( 33, 16)(  3,   1) | 0.238493871 0.177108518 0.313060982 0.034757604 
Par# 14482# C(  2,  1)( 33, 16)(  3,   1) | 1.000000000 1.000000000 1.000000000 0.000000000 
Par# 14483# C(  1,  2)( 33, 16)(  3,   1) | 0.761506129 0.686939018 0.822891482 0.034757604 
Par# 14484# C(  1,  1)( 34, 16)(  3,   1) | 0.238493871 0.177108518 0.313060982 0.034757604 
Par# 14485# C(  2,  1)( 34, 16)(  3,   1) | 1.000000000 1.000000000 1.000000000 0.000000000 
Par# 14486# C(  1,  2)( 34, 16)(  3,   1) | 0.761506129 0.686939018 0.822891482 0.034757604 
Par# 14487# C(  1,  1)( 35, 16)(  3,   1) | 0.238493871 0.177108518 0.313060982 0.034757604 
Par# 14488# C(  2,  1)( 35, 16)(  3,   1) | 1.000000000 1.000000000 1.000000000 0.000000000 
Par# 14489# C(  1,  2)( 35, 16)(  3,   1) | 0.761506129 0.686939018 0.822891482 0.034757604 
Par# 14490# C(  1,  1)( 36, 16)(  3,   1) | 0.238493871 0.177108518 0.313060982 0.034757604 
Par# 14491# C(  2,  1)( 36, 16)(  3,   1) | 1.000000000 1.000000000 1.000000000 0.000000000 
Par# 14492# C(  1,  2)( 36, 16)(  3,   1) | 0.761506129 0.686939018 0.822891482 0.034757604 
Par# 14493# C(  1,  1)( 37, 16)(  3,   1) | 0.238493871 0.177108518 0.313060982 0.034757604 
Par# 14494# C(  2,  1)( 37, 16)(  3,   1) | 1.000000000 1.000000000 1.000000000 0.000000000 
Par# 14495# C(  1,  2)( 37, 16)(  3,   1) | 0.761506129 0.686939018 0.822891482 0.034757604 
Par# 14496# C(  1,  1)( 38, 16)(  3,   1) | 0.238493871 0.177108518 0.313060982 0.034757604 
Par# 14497# C(  2,  1)( 38, 16)(  3,   1) | 1.000000000 1.000000000 1.000000000 0.000000000 
Par# 14498# C(  1,  2)( 38, 16)(  3,   1) | 0.761506129 0.686939018 0.822891482 0.034757604 
Par# 14499# C(  1,  1)( 17, 17)(  3,   1) | 0.238493871 0.177108518 0.313060982 0.034757604 
Par# 14500# C(  2,  1)( 17, 17)(  3,   1) | 1.000000000 1.000000000 1.000000000 0.000000000 
Par# 14501# C(  1,  2)( 17, 17)(  3,   1) | 0.761506129 0.686939018 0.822891482 0.034757604 
Par# 14502# C(  1,  1)( 18, 17)(  3,   1) | 0.238493871 0.177108518 0.313060982 0.034757604 
Par# 14503# C(  2,  1)( 18, 17)(  3,   1) | 1.000000000 1.000000000 1.000000000 0.000000000 
Par# 14504# C(  1,  2)( 18, 17)(  3,   1) | 0.761506129 0.686939018 0.822891482 0.034757604 
Par# 14505# C(  1,  1)( 19, 17)(  3,   1) | 0.238493871 0.177108518 0.313060982 0.034757604 
Par# 14506# C(  2,  1)( 19, 17)(  3,   1) | 1.000000000 1.000000000 1.000000000 0.000000000 
Par# 14507# C(  1,  2)( 19, 17)(  3,   1) | 0.761506129 0.686939018 0.822891482 0.034757604 
Par# 14508# C(  1,  1)( 20, 17)(  3,   1) | 0.238493871 0.177108518 0.313060982 0.034757604 
Par# 14509# C(  2,  1)( 20, 17)(  3,   1) | 1.000000000 1.000000000 1.000000000 0.000000000 
Par# 14510# C(  1,  2)( 20, 17)(  3,   1) | 0.761506129 0.686939018 0.822891482 0.034757604 
Par# 14511# C(  1,  1)( 21, 17)(  3,   1) | 0.238493871 0.177108518 0.313060982 0.034757604 
Par# 14512# C(  2,  1)( 21, 17)(  3,   1) | 1.000000000 1.000000000 1.000000000 0.000000000 
Par# 14513# C(  1,  2)( 21, 17)(  3,   1) | 0.761506129 0.686939018 0.822891482 0.034757604 
Par# 14514# C(  1,  1)( 22, 17)(  3,   1) | 0.238493871 0.177108518 0.313060982 0.034757604 
Par# 14515# C(  2,  1)( 22, 17)(  3,   1) | 1.000000000 1.000000000 1.000000000 0.000000000 
Par# 14516# C(  1,  2)( 22, 17)(  3,   1) | 0.761506129 0.686939018 0.822891482 0.034757604 
Par# 14517# C(  1,  1)( 23, 17)(  3,   1) | 0.238493871 0.177108518 0.313060982 0.034757604 
Par# 14518# C(  2,  1)( 23, 17)(  3,   1) | 1.000000000 1.000000000 1.000000000 0.000000000 
Par# 14519# C(  1,  2)( 23, 17)(  3,   1) | 0.761506129 0.686939018 0.822891482 0.034757604 
Par# 14520# C(  1,  1)( 24, 17)(  3,   1) | 0.238493871 0.177108518 0.313060982 0.034757604 
Par# 14521# C(  2,  1)( 24, 17)(  3,   1) | 1.000000000 1.000000000 1.000000000 0.000000000 
Par# 14522# C(  1,  2)( 24, 17)(  3,   1) | 0.761506129 0.686939018 0.822891482 0.034757604 
Par# 14523# C(  1,  1)( 25, 17)(  3,   1) | 0.238493871 0.177108518 0.313060982 0.034757604 
Par# 14524# C(  2,  1)( 25, 17)(  3,   1) | 1.000000000 1.000000000 1.000000000 0.000000000 
Par# 14525# C(  1,  2)( 25, 17)(  3,   1) | 0.761506129 0.686939018 0.822891482 0.034757604 
Par# 14526# C(  1,  1)( 26, 17)(  3,   1) | 0.238493871 0.177108518 0.313060982 0.034757604 
Par# 14527# C(  2,  1)( 26, 17)(  3,   1) | 1.000000000 1.000000000 1.000000000 0.000000000 
Par# 14528# C(  1,  2)( 26, 17)(  3,   1) | 0.761506129 0.686939018 0.822891482 0.034757604 
Par# 14529# C(  1,  1)( 27, 17)(  3,   1) | 0.238493871 0.177108518 0.313060982 0.034757604 
Par# 14530# C(  2,  1)( 27, 17)(  3,   1) | 1.000000000 1.000000000 1.000000000 0.000000000 
Par# 14531# C(  1,  2)( 27, 17)(  3,   1) | 0.761506129 0.686939018 0.822891482 0.034757604 
Par# 14532# C(  1,  1)( 28, 17)(  3,   1) | 0.238493871 0.177108518 0.313060982 0.034757604 
Par# 14533# C(  2,  1)( 28, 17)(  3,   1) | 1.000000000 1.000000000 1.000000000 0.000000000 
Par# 14534# C(  1,  2)( 28, 17)(  3,   1) | 0.761506129 0.686939018 0.822891482 0.034757604 
Par# 14535# C(  1,  1)( 29, 17)(  3,   1) | 0.238493871 0.177108518 0.313060982 0.034757604 
Par# 14536# C(  2,  1)( 29, 17)(  3,   1) | 1.000000000 1.000000000 1.000000000 0.000000000 
Par# 14537# C(  1,  2)( 29, 17)(  3,   1) | 0.761506129 0.686939018 0.822891482 0.034757604 
Par# 14538# C(  1,  1)( 30, 17)(  3,   1) | 0.238493871 0.177108518 0.313060982 0.034757604 
Par# 14539# C(  2,  1)( 30, 17)(  3,   1) | 1.000000000 1.000000000 1.000000000 0.000000000 
Par# 14540# C(  1,  2)( 30, 17)(  3,   1) | 0.761506129 0.686939018 0.822891482 0.034757604 
Par# 14541# C(  1,  1)( 31, 17)(  3,   1) | 0.238493871 0.177108518 0.313060982 0.034757604 
Par# 14542# C(  2,  1)( 31, 17)(  3,   1) | 1.000000000 1.000000000 1.000000000 0.000000000 
Par# 14543# C(  1,  2)( 31, 17)(  3,   1) | 0.761506129 0.686939018 0.822891482 0.034757604 
Par# 14544# C(  1,  1)( 32, 17)(  3,   1) | 0.238493871 0.177108518 0.313060982 0.034757604 
Par# 14545# C(  2,  1)( 32, 17)(  3,   1) | 1.000000000 1.000000000 1.000000000 0.000000000 
Par# 14546# C(  1,  2)( 32, 17)(  3,   1) | 0.761506129 0.686939018 0.822891482 0.034757604 
Par# 14547# C(  1,  1)( 33, 17)(  3,   1) | 0.238493871 0.177108518 0.313060982 0.034757604 
Par# 14548# C(  2,  1)( 33, 17)(  3,   1) | 1.000000000 1.000000000 1.000000000 0.000000000 
Par# 14549# C(  1,  2)( 33, 17)(  3,   1) | 0.761506129 0.686939018 0.822891482 0.034757604 
Par# 14550# C(  1,  1)( 34, 17)(  3,   1) | 0.238493871 0.177108518 0.313060982 0.034757604 
Par# 14551# C(  2,  1)( 34, 17)(  3,   1) | 1.000000000 1.000000000 1.000000000 0.000000000 
Par# 14552# C(  1,  2)( 34, 17)(  3,   1) | 0.761506129 0.686939018 0.822891482 0.034757604 
Par# 14553# C(  1,  1)( 35, 17)(  3,   1) | 0.238493871 0.177108518 0.313060982 0.034757604 
Par# 14554# C(  2,  1)( 35, 17)(  3,   1) | 1.000000000 1.000000000 1.000000000 0.000000000 
Par# 14555# C(  1,  2)( 35, 17)(  3,   1) | 0.761506129 0.686939018 0.822891482 0.034757604 
Par# 14556# C(  1,  1)( 36, 17)(  3,   1) | 0.238493871 0.177108518 0.313060982 0.034757604 
Par# 14557# C(  2,  1)( 36, 17)(  3,   1) | 1.000000000 1.000000000 1.000000000 0.000000000 
Par# 14558# C(  1,  2)( 36, 17)(  3,   1) | 0.761506129 0.686939018 0.822891482 0.034757604 
Par# 14559# C(  1,  1)( 37, 17)(  3,   1) | 0.238493871 0.177108518 0.313060982 0.034757604 
Par# 14560# C(  2,  1)( 37, 17)(  3,   1) | 1.000000000 1.000000000 1.000000000 0.000000000 
Par# 14561# C(  1,  2)( 37, 17)(  3,   1) | 0.761506129 0.686939018 0.822891482 0.034757604 
Par# 14562# C(  1,  1)( 38, 17)(  3,   1) | 0.238493871 0.177108518 0.313060982 0.034757604 
Par# 14563# C(  2,  1)( 38, 17)(  3,   1) | 1.000000000 1.000000000 1.000000000 0.000000000 
Par# 14564# C(  1,  2)( 38, 17)(  3,   1) | 0.761506129 0.686939018 0.822891482 0.034757604 
Par# 14565# C(  1,  1)( 18, 18)(  3,   1) | 0.238493871 0.177108518 0.313060982 0.034757604 
Par# 14566# C(  2,  1)( 18, 18)(  3,   1) | 1.000000000 1.000000000 1.000000000 0.000000000 
Par# 14567# C(  1,  2)( 18, 18)(  3,   1) | 0.761506129 0.686939018 0.822891482 0.034757604 
Par# 14568# C(  1,  1)( 19, 18)(  3,   1) | 0.238493871 0.177108518 0.313060982 0.034757604 
Par# 14569# C(  2,  1)( 19, 18)(  3,   1) | 1.000000000 1.000000000 1.000000000 0.000000000 
Par# 14570# C(  1,  2)( 19, 18)(  3,   1) | 0.761506129 0.686939018 0.822891482 0.034757604 
Par# 14571# C(  1,  1)( 20, 18)(  3,   1) | 0.238493871 0.177108518 0.313060982 0.034757604 
Par# 14572# C(  2,  1)( 20, 18)(  3,   1) | 1.000000000 1.000000000 1.000000000 0.000000000 
Par# 14573# C(  1,  2)( 20, 18)(  3,   1) | 0.761506129 0.686939018 0.822891482 0.034757604 
Par# 14574# C(  1,  1)( 21, 18)(  3,   1) | 0.238493871 0.177108518 0.313060982 0.034757604 
Par# 14575# C(  2,  1)( 21, 18)(  3,   1) | 1.000000000 1.000000000 1.000000000 0.000000000 
Par# 14576# C(  1,  2)( 21, 18)(  3,   1) | 0.761506129 0.686939018 0.822891482 0.034757604 
Par# 14577# C(  1,  1)( 22, 18)(  3,   1) | 0.238493871 0.177108518 0.313060982 0.034757604 
Par# 14578# C(  2,  1)( 22, 18)(  3,   1) | 1.000000000 1.000000000 1.000000000 0.000000000 
Par# 14579# C(  1,  2)( 22, 18)(  3,   1) | 0.761506129 0.686939018 0.822891482 0.034757604 
Par# 14580# C(  1,  1)( 23, 18)(  3,   1) | 0.238493871 0.177108518 0.313060982 0.034757604 
Par# 14581# C(  2,  1)( 23, 18)(  3,   1) | 1.000000000 1.000000000 1.000000000 0.000000000 
Par# 14582# C(  1,  2)( 23, 18)(  3,   1) | 0.761506129 0.686939018 0.822891482 0.034757604 
Par# 14583# C(  1,  1)( 24, 18)(  3,   1) | 0.238493871 0.177108518 0.313060982 0.034757604 
Par# 14584# C(  2,  1)( 24, 18)(  3,   1) | 1.000000000 1.000000000 1.000000000 0.000000000 
Par# 14585# C(  1,  2)( 24, 18)(  3,   1) | 0.761506129 0.686939018 0.822891482 0.034757604 
Par# 14586# C(  1,  1)( 25, 18)(  3,   1) | 0.238493871 0.177108518 0.313060982 0.034757604 
Par# 14587# C(  2,  1)( 25, 18)(  3,   1) | 1.000000000 1.000000000 1.000000000 0.000000000 
Par# 14588# C(  1,  2)( 25, 18)(  3,   1) | 0.761506129 0.686939018 0.822891482 0.034757604 
Par# 14589# C(  1,  1)( 26, 18)(  3,   1) | 0.238493871 0.177108518 0.313060982 0.034757604 
Par# 14590# C(  2,  1)( 26, 18)(  3,   1) | 1.000000000 1.000000000 1.000000000 0.000000000 
Par# 14591# C(  1,  2)( 26, 18)(  3,   1) | 0.761506129 0.686939018 0.822891482 0.034757604 
Par# 14592# C(  1,  1)( 27, 18)(  3,   1) | 0.238493871 0.177108518 0.313060982 0.034757604 
Par# 14593# C(  2,  1)( 27, 18)(  3,   1) | 1.000000000 1.000000000 1.000000000 0.000000000 
Par# 14594# C(  1,  2)( 27, 18)(  3,   1) | 0.761506129 0.686939018 0.822891482 0.034757604 
Par# 14595# C(  1,  1)( 28, 18)(  3,   1) | 0.238493871 0.177108518 0.313060982 0.034757604 
Par# 14596# C(  2,  1)( 28, 18)(  3,   1) | 1.000000000 1.000000000 1.000000000 0.000000000 
Par# 14597# C(  1,  2)( 28, 18)(  3,   1) | 0.761506129 0.686939018 0.822891482 0.034757604 
Par# 14598# C(  1,  1)( 29, 18)(  3,   1) | 0.238493871 0.177108518 0.313060982 0.034757604 
Par# 14599# C(  2,  1)( 29, 18)(  3,   1) | 1.000000000 1.000000000 1.000000000 0.000000000 
Par# 14600# C(  1,  2)( 29, 18)(  3,   1) | 0.761506129 0.686939018 0.822891482 0.034757604 
Par# 14601# C(  1,  1)( 30, 18)(  3,   1) | 0.238493871 0.177108518 0.313060982 0.034757604 
Par# 14602# C(  2,  1)( 30, 18)(  3,   1) | 1.000000000 1.000000000 1.000000000 0.000000000 
Par# 14603# C(  1,  2)( 30, 18)(  3,   1) | 0.761506129 0.686939018 0.822891482 0.034757604 
Par# 14604# C(  1,  1)( 31, 18)(  3,   1) | 0.238493871 0.177108518 0.313060982 0.034757604 
Par# 14605# C(  2,  1)( 31, 18)(  3,   1) | 1.000000000 1.000000000 1.000000000 0.000000000 
Par# 14606# C(  1,  2)( 31, 18)(  3,   1) | 0.761506129 0.686939018 0.822891482 0.034757604 
Par# 14607# C(  1,  1)( 32, 18)(  3,   1) | 0.238493871 0.177108518 0.313060982 0.034757604 
Par# 14608# C(  2,  1)( 32, 18)(  3,   1) | 1.000000000 1.000000000 1.000000000 0.000000000 
Par# 14609# C(  1,  2)( 32, 18)(  3,   1) | 0.761506129 0.686939018 0.822891482 0.034757604 
Par# 14610# C(  1,  1)( 33, 18)(  3,   1) | 0.238493871 0.177108518 0.313060982 0.034757604 
Par# 14611# C(  2,  1)( 33, 18)(  3,   1) | 1.000000000 1.000000000 1.000000000 0.000000000 
Par# 14612# C(  1,  2)( 33, 18)(  3,   1) | 0.761506129 0.686939018 0.822891482 0.034757604 
Par# 14613# C(  1,  1)( 34, 18)(  3,   1) | 0.238493871 0.177108518 0.313060982 0.034757604 
Par# 14614# C(  2,  1)( 34, 18)(  3,   1) | 1.000000000 1.000000000 1.000000000 0.000000000 
Par# 14615# C(  1,  2)( 34, 18)(  3,   1) | 0.761506129 0.686939018 0.822891482 0.034757604 
Par# 14616# C(  1,  1)( 35, 18)(  3,   1) | 0.238493871 0.177108518 0.313060982 0.034757604 
Par# 14617# C(  2,  1)( 35, 18)(  3,   1) | 1.000000000 1.000000000 1.000000000 0.000000000 
Par# 14618# C(  1,  2)( 35, 18)(  3,   1) | 0.761506129 0.686939018 0.822891482 0.034757604 
Par# 14619# C(  1,  1)( 36, 18)(  3,   1) | 0.238493871 0.177108518 0.313060982 0.034757604 
Par# 14620# C(  2,  1)( 36, 18)(  3,   1) | 1.000000000 1.000000000 1.000000000 0.000000000 
Par# 14621# C(  1,  2)( 36, 18)(  3,   1) | 0.761506129 0.686939018 0.822891482 0.034757604 
Par# 14622# C(  1,  1)( 37, 18)(  3,   1) | 0.238493871 0.177108518 0.313060982 0.034757604 
Par# 14623# C(  2,  1)( 37, 18)(  3,   1) | 1.000000000 1.000000000 1.000000000 0.000000000 
Par# 14624# C(  1,  2)( 37, 18)(  3,   1) | 0.761506129 0.686939018 0.822891482 0.034757604 
Par# 14625# C(  1,  1)( 38, 18)(  3,   1) | 0.238493871 0.177108518 0.313060982 0.034757604 
Par# 14626# C(  2,  1)( 38, 18)(  3,   1) | 1.000000000 1.000000000 1.000000000 0.000000000 
Par# 14627# C(  1,  2)( 38, 18)(  3,   1) | 0.761506129 0.686939018 0.822891482 0.034757604 
Par# 14628# C(  1,  1)( 19, 19)(  3,   1) | 0.238493871 0.177108518 0.313060982 0.034757604 
Par# 14629# C(  2,  1)( 19, 19)(  3,   1) | 1.000000000 1.000000000 1.000000000 0.000000000 
Par# 14630# C(  1,  2)( 19, 19)(  3,   1) | 0.761506129 0.686939018 0.822891482 0.034757604 
Par# 14631# C(  1,  1)( 20, 19)(  3,   1) | 0.238493871 0.177108518 0.313060982 0.034757604 
Par# 14632# C(  2,  1)( 20, 19)(  3,   1) | 1.000000000 1.000000000 1.000000000 0.000000000 
Par# 14633# C(  1,  2)( 20, 19)(  3,   1) | 0.761506129 0.686939018 0.822891482 0.034757604 
Par# 14634# C(  1,  1)( 21, 19)(  3,   1) | 0.238493871 0.177108518 0.313060982 0.034757604 
Par# 14635# C(  2,  1)( 21, 19)(  3,   1) | 1.000000000 1.000000000 1.000000000 0.000000000 
Par# 14636# C(  1,  2)( 21, 19)(  3,   1) | 0.761506129 0.686939018 0.822891482 0.034757604 
Par# 14637# C(  1,  1)( 22, 19)(  3,   1) | 0.238493871 0.177108518 0.313060982 0.034757604 
Par# 14638# C(  2,  1)( 22, 19)(  3,   1) | 1.000000000 1.000000000 1.000000000 0.000000000 
Par# 14639# C(  1,  2)( 22, 19)(  3,   1) | 0.761506129 0.686939018 0.822891482 0.034757604 
Par# 14640# C(  1,  1)( 23, 19)(  3,   1) | 0.238493871 0.177108518 0.313060982 0.034757604 
Par# 14641# C(  2,  1)( 23, 19)(  3,   1) | 1.000000000 1.000000000 1.000000000 0.000000000 
Par# 14642# C(  1,  2)( 23, 19)(  3,   1) | 0.761506129 0.686939018 0.822891482 0.034757604 
Par# 14643# C(  1,  1)( 24, 19)(  3,   1) | 0.238493871 0.177108518 0.313060982 0.034757604 
Par# 14644# C(  2,  1)( 24, 19)(  3,   1) | 1.000000000 1.000000000 1.000000000 0.000000000 
Par# 14645# C(  1,  2)( 24, 19)(  3,   1) | 0.761506129 0.686939018 0.822891482 0.034757604 
Par# 14646# C(  1,  1)( 25, 19)(  3,   1) | 0.238493871 0.177108518 0.313060982 0.034757604 
Par# 14647# C(  2,  1)( 25, 19)(  3,   1) | 1.000000000 1.000000000 1.000000000 0.000000000 
Par# 14648# C(  1,  2)( 25, 19)(  3,   1) | 0.761506129 0.686939018 0.822891482 0.034757604 
Par# 14649# C(  1,  1)( 26, 19)(  3,   1) | 0.238493871 0.177108518 0.313060982 0.034757604 
Par# 14650# C(  2,  1)( 26, 19)(  3,   1) | 1.000000000 1.000000000 1.000000000 0.000000000 
Par# 14651# C(  1,  2)( 26, 19)(  3,   1) | 0.761506129 0.686939018 0.822891482 0.034757604 
Par# 14652# C(  1,  1)( 27, 19)(  3,   1) | 0.238493871 0.177108518 0.313060982 0.034757604 
Par# 14653# C(  2,  1)( 27, 19)(  3,   1) | 1.000000000 1.000000000 1.000000000 0.000000000 
Par# 14654# C(  1,  2)( 27, 19)(  3,   1) | 0.761506129 0.686939018 0.822891482 0.034757604 
Par# 14655# C(  1,  1)( 28, 19)(  3,   1) | 0.238493871 0.177108518 0.313060982 0.034757604 
Par# 14656# C(  2,  1)( 28, 19)(  3,   1) | 1.000000000 1.000000000 1.000000000 0.000000000 
Par# 14657# C(  1,  2)( 28, 19)(  3,   1) | 0.761506129 0.686939018 0.822891482 0.034757604 
Par# 14658# C(  1,  1)( 29, 19)(  3,   1) | 0.238493871 0.177108518 0.313060982 0.034757604 
Par# 14659# C(  2,  1)( 29, 19)(  3,   1) | 1.000000000 1.000000000 1.000000000 0.000000000 
Par# 14660# C(  1,  2)( 29, 19)(  3,   1) | 0.761506129 0.686939018 0.822891482 0.034757604 
Par# 14661# C(  1,  1)( 30, 19)(  3,   1) | 0.238493871 0.177108518 0.313060982 0.034757604 
Par# 14662# C(  2,  1)( 30, 19)(  3,   1) | 1.000000000 1.000000000 1.000000000 0.000000000 
Par# 14663# C(  1,  2)( 30, 19)(  3,   1) | 0.761506129 0.686939018 0.822891482 0.034757604 
Par# 14664# C(  1,  1)( 31, 19)(  3,   1) | 0.238493871 0.177108518 0.313060982 0.034757604 
Par# 14665# C(  2,  1)( 31, 19)(  3,   1) | 1.000000000 1.000000000 1.000000000 0.000000000 
Par# 14666# C(  1,  2)( 31, 19)(  3,   1) | 0.761506129 0.686939018 0.822891482 0.034757604 
Par# 14667# C(  1,  1)( 32, 19)(  3,   1) | 0.238493871 0.177108518 0.313060982 0.034757604 
Par# 14668# C(  2,  1)( 32, 19)(  3,   1) | 1.000000000 1.000000000 1.000000000 0.000000000 
Par# 14669# C(  1,  2)( 32, 19)(  3,   1) | 0.761506129 0.686939018 0.822891482 0.034757604 
Par# 14670# C(  1,  1)( 33, 19)(  3,   1) | 0.238493871 0.177108518 0.313060982 0.034757604 
Par# 14671# C(  2,  1)( 33, 19)(  3,   1) | 1.000000000 1.000000000 1.000000000 0.000000000 
Par# 14672# C(  1,  2)( 33, 19)(  3,   1) | 0.761506129 0.686939018 0.822891482 0.034757604 
Par# 14673# C(  1,  1)( 34, 19)(  3,   1) | 0.238493871 0.177108518 0.313060982 0.034757604 
Par# 14674# C(  2,  1)( 34, 19)(  3,   1) | 1.000000000 1.000000000 1.000000000 0.000000000 
Par# 14675# C(  1,  2)( 34, 19)(  3,   1) | 0.761506129 0.686939018 0.822891482 0.034757604 
Par# 14676# C(  1,  1)( 35, 19)(  3,   1) | 0.238493871 0.177108518 0.313060982 0.034757604 
Par# 14677# C(  2,  1)( 35, 19)(  3,   1) | 1.000000000 1.000000000 1.000000000 0.000000000 
Par# 14678# C(  1,  2)( 35, 19)(  3,   1) | 0.761506129 0.686939018 0.822891482 0.034757604 
Par# 14679# C(  1,  1)( 36, 19)(  3,   1) | 0.238493871 0.177108518 0.313060982 0.034757604 
Par# 14680# C(  2,  1)( 36, 19)(  3,   1) | 1.000000000 1.000000000 1.000000000 0.000000000 
Par# 14681# C(  1,  2)( 36, 19)(  3,   1) | 0.761506129 0.686939018 0.822891482 0.034757604 
Par# 14682# C(  1,  1)( 37, 19)(  3,   1) | 0.238493871 0.177108518 0.313060982 0.034757604 
Par# 14683# C(  2,  1)( 37, 19)(  3,   1) | 1.000000000 1.000000000 1.000000000 0.000000000 
Par# 14684# C(  1,  2)( 37, 19)(  3,   1) | 0.761506129 0.686939018 0.822891482 0.034757604 
Par# 14685# C(  1,  1)( 38, 19)(  3,   1) | 0.238493871 0.177108518 0.313060982 0.034757604 
Par# 14686# C(  2,  1)( 38, 19)(  3,   1) | 1.000000000 1.000000000 1.000000000 0.000000000 
Par# 14687# C(  1,  2)( 38, 19)(  3,   1) | 0.761506129 0.686939018 0.822891482 0.034757604 
Par# 14688# C(  1,  1)( 20, 20)(  3,   1) | 0.238493871 0.177108518 0.313060982 0.034757604 
Par# 14689# C(  2,  1)( 20, 20)(  3,   1) | 1.000000000 1.000000000 1.000000000 0.000000000 
Par# 14690# C(  1,  2)( 20, 20)(  3,   1) | 0.761506129 0.686939018 0.822891482 0.034757604 
Par# 14691# C(  1,  1)( 21, 20)(  3,   1) | 0.238493871 0.177108518 0.313060982 0.034757604 
Par# 14692# C(  2,  1)( 21, 20)(  3,   1) | 1.000000000 1.000000000 1.000000000 0.000000000 
Par# 14693# C(  1,  2)( 21, 20)(  3,   1) | 0.761506129 0.686939018 0.822891482 0.034757604 
Par# 14694# C(  1,  1)( 22, 20)(  3,   1) | 0.238493871 0.177108518 0.313060982 0.034757604 
Par# 14695# C(  2,  1)( 22, 20)(  3,   1) | 1.000000000 1.000000000 1.000000000 0.000000000 
Par# 14696# C(  1,  2)( 22, 20)(  3,   1) | 0.761506129 0.686939018 0.822891482 0.034757604 
Par# 14697# C(  1,  1)( 23, 20)(  3,   1) | 0.238493871 0.177108518 0.313060982 0.034757604 
Par# 14698# C(  2,  1)( 23, 20)(  3,   1) | 1.000000000 1.000000000 1.000000000 0.000000000 
Par# 14699# C(  1,  2)( 23, 20)(  3,   1) | 0.761506129 0.686939018 0.822891482 0.034757604 
Par# 14700# C(  1,  1)( 24, 20)(  3,   1) | 0.238493871 0.177108518 0.313060982 0.034757604 
Par# 14701# C(  2,  1)( 24, 20)(  3,   1) | 1.000000000 1.000000000 1.000000000 0.000000000 
Par# 14702# C(  1,  2)( 24, 20)(  3,   1) | 0.761506129 0.686939018 0.822891482 0.034757604 
Par# 14703# C(  1,  1)( 25, 20)(  3,   1) | 0.238493871 0.177108518 0.313060982 0.034757604 
Par# 14704# C(  2,  1)( 25, 20)(  3,   1) | 1.000000000 1.000000000 1.000000000 0.000000000 
Par# 14705# C(  1,  2)( 25, 20)(  3,   1) | 0.761506129 0.686939018 0.822891482 0.034757604 
Par# 14706# C(  1,  1)( 26, 20)(  3,   1) | 0.238493871 0.177108518 0.313060982 0.034757604 
Par# 14707# C(  2,  1)( 26, 20)(  3,   1) | 1.000000000 1.000000000 1.000000000 0.000000000 
Par# 14708# C(  1,  2)( 26, 20)(  3,   1) | 0.761506129 0.686939018 0.822891482 0.034757604 
Par# 14709# C(  1,  1)( 27, 20)(  3,   1) | 0.238493871 0.177108518 0.313060982 0.034757604 
Par# 14710# C(  2,  1)( 27, 20)(  3,   1) | 1.000000000 1.000000000 1.000000000 0.000000000 
Par# 14711# C(  1,  2)( 27, 20)(  3,   1) | 0.761506129 0.686939018 0.822891482 0.034757604 
Par# 14712# C(  1,  1)( 28, 20)(  3,   1) | 0.238493871 0.177108518 0.313060982 0.034757604 
Par# 14713# C(  2,  1)( 28, 20)(  3,   1) | 1.000000000 1.000000000 1.000000000 0.000000000 
Par# 14714# C(  1,  2)( 28, 20)(  3,   1) | 0.761506129 0.686939018 0.822891482 0.034757604 
Par# 14715# C(  1,  1)( 29, 20)(  3,   1) | 0.238493871 0.177108518 0.313060982 0.034757604 
Par# 14716# C(  2,  1)( 29, 20)(  3,   1) | 1.000000000 1.000000000 1.000000000 0.000000000 
Par# 14717# C(  1,  2)( 29, 20)(  3,   1) | 0.761506129 0.686939018 0.822891482 0.034757604 
Par# 14718# C(  1,  1)( 30, 20)(  3,   1) | 0.238493871 0.177108518 0.313060982 0.034757604 
Par# 14719# C(  2,  1)( 30, 20)(  3,   1) | 1.000000000 1.000000000 1.000000000 0.000000000 
Par# 14720# C(  1,  2)( 30, 20)(  3,   1) | 0.761506129 0.686939018 0.822891482 0.034757604 
Par# 14721# C(  1,  1)( 31, 20)(  3,   1) | 0.238493871 0.177108518 0.313060982 0.034757604 
Par# 14722# C(  2,  1)( 31, 20)(  3,   1) | 1.000000000 1.000000000 1.000000000 0.000000000 
Par# 14723# C(  1,  2)( 31, 20)(  3,   1) | 0.761506129 0.686939018 0.822891482 0.034757604 
Par# 14724# C(  1,  1)( 32, 20)(  3,   1) | 0.238493871 0.177108518 0.313060982 0.034757604 
Par# 14725# C(  2,  1)( 32, 20)(  3,   1) | 1.000000000 1.000000000 1.000000000 0.000000000 
Par# 14726# C(  1,  2)( 32, 20)(  3,   1) | 0.761506129 0.686939018 0.822891482 0.034757604 
Par# 14727# C(  1,  1)( 33, 20)(  3,   1) | 0.238493871 0.177108518 0.313060982 0.034757604 
Par# 14728# C(  2,  1)( 33, 20)(  3,   1) | 1.000000000 1.000000000 1.000000000 0.000000000 
Par# 14729# C(  1,  2)( 33, 20)(  3,   1) | 0.761506129 0.686939018 0.822891482 0.034757604 
Par# 14730# C(  1,  1)( 34, 20)(  3,   1) | 0.238493871 0.177108518 0.313060982 0.034757604 
Par# 14731# C(  2,  1)( 34, 20)(  3,   1) | 1.000000000 1.000000000 1.000000000 0.000000000 
Par# 14732# C(  1,  2)( 34, 20)(  3,   1) | 0.761506129 0.686939018 0.822891482 0.034757604 
Par# 14733# C(  1,  1)( 35, 20)(  3,   1) | 0.238493871 0.177108518 0.313060982 0.034757604 
Par# 14734# C(  2,  1)( 35, 20)(  3,   1) | 1.000000000 1.000000000 1.000000000 0.000000000 
Par# 14735# C(  1,  2)( 35, 20)(  3,   1) | 0.761506129 0.686939018 0.822891482 0.034757604 
Par# 14736# C(  1,  1)( 36, 20)(  3,   1) | 0.238493871 0.177108518 0.313060982 0.034757604 
Par# 14737# C(  2,  1)( 36, 20)(  3,   1) | 1.000000000 1.000000000 1.000000000 0.000000000 
Par# 14738# C(  1,  2)( 36, 20)(  3,   1) | 0.761506129 0.686939018 0.822891482 0.034757604 
Par# 14739# C(  1,  1)( 37, 20)(  3,   1) | 0.238493871 0.177108518 0.313060982 0.034757604 
Par# 14740# C(  2,  1)( 37, 20)(  3,   1) | 1.000000000 1.000000000 1.000000000 0.000000000 
Par# 14741# C(  1,  2)( 37, 20)(  3,   1) | 0.761506129 0.686939018 0.822891482 0.034757604 
Par# 14742# C(  1,  1)( 38, 20)(  3,   1) | 0.238493871 0.177108518 0.313060982 0.034757604 
Par# 14743# C(  2,  1)( 38, 20)(  3,   1) | 1.000000000 1.000000000 1.000000000 0.000000000 
Par# 14744# C(  1,  2)( 38, 20)(  3,   1) | 0.761506129 0.686939018 0.822891482 0.034757604 
Par# 14745# C(  1,  1)( 21, 21)(  3,   1) | 0.238493871 0.177108518 0.313060982 0.034757604 
Par# 14746# C(  2,  1)( 21, 21)(  3,   1) | 1.000000000 1.000000000 1.000000000 0.000000000 
Par# 14747# C(  1,  2)( 21, 21)(  3,   1) | 0.761506129 0.686939018 0.822891482 0.034757604 
Par# 14748# C(  1,  1)( 22, 21)(  3,   1) | 0.238493871 0.177108518 0.313060982 0.034757604 
Par# 14749# C(  2,  1)( 22, 21)(  3,   1) | 1.000000000 1.000000000 1.000000000 0.000000000 
Par# 14750# C(  1,  2)( 22, 21)(  3,   1) | 0.761506129 0.686939018 0.822891482 0.034757604 
Par# 14751# C(  1,  1)( 23, 21)(  3,   1) | 0.238493871 0.177108518 0.313060982 0.034757604 
Par# 14752# C(  2,  1)( 23, 21)(  3,   1) | 1.000000000 1.000000000 1.000000000 0.000000000 
Par# 14753# C(  1,  2)( 23, 21)(  3,   1) | 0.761506129 0.686939018 0.822891482 0.034757604 
Par# 14754# C(  1,  1)( 24, 21)(  3,   1) | 0.238493871 0.177108518 0.313060982 0.034757604 
Par# 14755# C(  2,  1)( 24, 21)(  3,   1) | 1.000000000 1.000000000 1.000000000 0.000000000 
Par# 14756# C(  1,  2)( 24, 21)(  3,   1) | 0.761506129 0.686939018 0.822891482 0.034757604 
Par# 14757# C(  1,  1)( 25, 21)(  3,   1) | 0.238493871 0.177108518 0.313060982 0.034757604 
Par# 14758# C(  2,  1)( 25, 21)(  3,   1) | 1.000000000 1.000000000 1.000000000 0.000000000 
Par# 14759# C(  1,  2)( 25, 21)(  3,   1) | 0.761506129 0.686939018 0.822891482 0.034757604 
Par# 14760# C(  1,  1)( 26, 21)(  3,   1) | 0.238493871 0.177108518 0.313060982 0.034757604 
Par# 14761# C(  2,  1)( 26, 21)(  3,   1) | 1.000000000 1.000000000 1.000000000 0.000000000 
Par# 14762# C(  1,  2)( 26, 21)(  3,   1) | 0.761506129 0.686939018 0.822891482 0.034757604 
Par# 14763# C(  1,  1)( 27, 21)(  3,   1) | 0.238493871 0.177108518 0.313060982 0.034757604 
Par# 14764# C(  2,  1)( 27, 21)(  3,   1) | 1.000000000 1.000000000 1.000000000 0.000000000 
Par# 14765# C(  1,  2)( 27, 21)(  3,   1) | 0.761506129 0.686939018 0.822891482 0.034757604 
Par# 14766# C(  1,  1)( 28, 21)(  3,   1) | 0.238493871 0.177108518 0.313060982 0.034757604 
Par# 14767# C(  2,  1)( 28, 21)(  3,   1) | 1.000000000 1.000000000 1.000000000 0.000000000 
Par# 14768# C(  1,  2)( 28, 21)(  3,   1) | 0.761506129 0.686939018 0.822891482 0.034757604 
Par# 14769# C(  1,  1)( 29, 21)(  3,   1) | 0.238493871 0.177108518 0.313060982 0.034757604 
Par# 14770# C(  2,  1)( 29, 21)(  3,   1) | 1.000000000 1.000000000 1.000000000 0.000000000 
Par# 14771# C(  1,  2)( 29, 21)(  3,   1) | 0.761506129 0.686939018 0.822891482 0.034757604 
Par# 14772# C(  1,  1)( 30, 21)(  3,   1) | 0.238493871 0.177108518 0.313060982 0.034757604 
Par# 14773# C(  2,  1)( 30, 21)(  3,   1) | 1.000000000 1.000000000 1.000000000 0.000000000 
Par# 14774# C(  1,  2)( 30, 21)(  3,   1) | 0.761506129 0.686939018 0.822891482 0.034757604 
Par# 14775# C(  1,  1)( 31, 21)(  3,   1) | 0.238493871 0.177108518 0.313060982 0.034757604 
Par# 14776# C(  2,  1)( 31, 21)(  3,   1) | 1.000000000 1.000000000 1.000000000 0.000000000 
Par# 14777# C(  1,  2)( 31, 21)(  3,   1) | 0.761506129 0.686939018 0.822891482 0.034757604 
Par# 14778# C(  1,  1)( 32, 21)(  3,   1) | 0.238493871 0.177108518 0.313060982 0.034757604 
Par# 14779# C(  2,  1)( 32, 21)(  3,   1) | 1.000000000 1.000000000 1.000000000 0.000000000 
Par# 14780# C(  1,  2)( 32, 21)(  3,   1) | 0.761506129 0.686939018 0.822891482 0.034757604 
Par# 14781# C(  1,  1)( 33, 21)(  3,   1) | 0.238493871 0.177108518 0.313060982 0.034757604 
Par# 14782# C(  2,  1)( 33, 21)(  3,   1) | 1.000000000 1.000000000 1.000000000 0.000000000 
Par# 14783# C(  1,  2)( 33, 21)(  3,   1) | 0.761506129 0.686939018 0.822891482 0.034757604 
Par# 14784# C(  1,  1)( 34, 21)(  3,   1) | 0.238493871 0.177108518 0.313060982 0.034757604 
Par# 14785# C(  2,  1)( 34, 21)(  3,   1) | 1.000000000 1.000000000 1.000000000 0.000000000 
Par# 14786# C(  1,  2)( 34, 21)(  3,   1) | 0.761506129 0.686939018 0.822891482 0.034757604 
Par# 14787# C(  1,  1)( 35, 21)(  3,   1) | 0.238493871 0.177108518 0.313060982 0.034757604 
Par# 14788# C(  2,  1)( 35, 21)(  3,   1) | 1.000000000 1.000000000 1.000000000 0.000000000 
Par# 14789# C(  1,  2)( 35, 21)(  3,   1) | 0.761506129 0.686939018 0.822891482 0.034757604 
Par# 14790# C(  1,  1)( 36, 21)(  3,   1) | 0.238493871 0.177108518 0.313060982 0.034757604 
Par# 14791# C(  2,  1)( 36, 21)(  3,   1) | 1.000000000 1.000000000 1.000000000 0.000000000 
Par# 14792# C(  1,  2)( 36, 21)(  3,   1) | 0.761506129 0.686939018 0.822891482 0.034757604 
Par# 14793# C(  1,  1)( 37, 21)(  3,   1) | 0.238493871 0.177108518 0.313060982 0.034757604 
Par# 14794# C(  2,  1)( 37, 21)(  3,   1) | 1.000000000 1.000000000 1.000000000 0.000000000 
Par# 14795# C(  1,  2)( 37, 21)(  3,   1) | 0.761506129 0.686939018 0.822891482 0.034757604 
Par# 14796# C(  1,  1)( 38, 21)(  3,   1) | 0.238493871 0.177108518 0.313060982 0.034757604 
Par# 14797# C(  2,  1)( 38, 21)(  3,   1) | 1.000000000 1.000000000 1.000000000 0.000000000 
Par# 14798# C(  1,  2)( 38, 21)(  3,   1) | 0.761506129 0.686939018 0.822891482 0.034757604 
Par# 14799# C(  1,  1)( 22, 22)(  3,   1) | 0.238493871 0.177108518 0.313060982 0.034757604 
Par# 14800# C(  2,  1)( 22, 22)(  3,   1) | 1.000000000 1.000000000 1.000000000 0.000000000 
Par# 14801# C(  1,  2)( 22, 22)(  3,   1) | 0.761506129 0.686939018 0.822891482 0.034757604 
Par# 14802# C(  1,  1)( 23, 22)(  3,   1) | 0.238493871 0.177108518 0.313060982 0.034757604 
Par# 14803# C(  2,  1)( 23, 22)(  3,   1) | 1.000000000 1.000000000 1.000000000 0.000000000 
Par# 14804# C(  1,  2)( 23, 22)(  3,   1) | 0.761506129 0.686939018 0.822891482 0.034757604 
Par# 14805# C(  1,  1)( 24, 22)(  3,   1) | 0.238493871 0.177108518 0.313060982 0.034757604 
Par# 14806# C(  2,  1)( 24, 22)(  3,   1) | 1.000000000 1.000000000 1.000000000 0.000000000 
Par# 14807# C(  1,  2)( 24, 22)(  3,   1) | 0.761506129 0.686939018 0.822891482 0.034757604 
Par# 14808# C(  1,  1)( 25, 22)(  3,   1) | 0.238493871 0.177108518 0.313060982 0.034757604 
Par# 14809# C(  2,  1)( 25, 22)(  3,   1) | 1.000000000 1.000000000 1.000000000 0.000000000 
Par# 14810# C(  1,  2)( 25, 22)(  3,   1) | 0.761506129 0.686939018 0.822891482 0.034757604 
Par# 14811# C(  1,  1)( 26, 22)(  3,   1) | 0.238493871 0.177108518 0.313060982 0.034757604 
Par# 14812# C(  2,  1)( 26, 22)(  3,   1) | 1.000000000 1.000000000 1.000000000 0.000000000 
Par# 14813# C(  1,  2)( 26, 22)(  3,   1) | 0.761506129 0.686939018 0.822891482 0.034757604 
Par# 14814# C(  1,  1)( 27, 22)(  3,   1) | 0.238493871 0.177108518 0.313060982 0.034757604 
Par# 14815# C(  2,  1)( 27, 22)(  3,   1) | 1.000000000 1.000000000 1.000000000 0.000000000 
Par# 14816# C(  1,  2)( 27, 22)(  3,   1) | 0.761506129 0.686939018 0.822891482 0.034757604 
Par# 14817# C(  1,  1)( 28, 22)(  3,   1) | 0.238493871 0.177108518 0.313060982 0.034757604 
Par# 14818# C(  2,  1)( 28, 22)(  3,   1) | 1.000000000 1.000000000 1.000000000 0.000000000 
Par# 14819# C(  1,  2)( 28, 22)(  3,   1) | 0.761506129 0.686939018 0.822891482 0.034757604 
Par# 14820# C(  1,  1)( 29, 22)(  3,   1) | 0.238493871 0.177108518 0.313060982 0.034757604 
Par# 14821# C(  2,  1)( 29, 22)(  3,   1) | 1.000000000 1.000000000 1.000000000 0.000000000 
Par# 14822# C(  1,  2)( 29, 22)(  3,   1) | 0.761506129 0.686939018 0.822891482 0.034757604 
Par# 14823# C(  1,  1)( 30, 22)(  3,   1) | 0.238493871 0.177108518 0.313060982 0.034757604 
Par# 14824# C(  2,  1)( 30, 22)(  3,   1) | 1.000000000 1.000000000 1.000000000 0.000000000 
Par# 14825# C(  1,  2)( 30, 22)(  3,   1) | 0.761506129 0.686939018 0.822891482 0.034757604 
Par# 14826# C(  1,  1)( 31, 22)(  3,   1) | 0.238493871 0.177108518 0.313060982 0.034757604 
Par# 14827# C(  2,  1)( 31, 22)(  3,   1) | 1.000000000 1.000000000 1.000000000 0.000000000 
Par# 14828# C(  1,  2)( 31, 22)(  3,   1) | 0.761506129 0.686939018 0.822891482 0.034757604 
Par# 14829# C(  1,  1)( 32, 22)(  3,   1) | 0.238493871 0.177108518 0.313060982 0.034757604 
Par# 14830# C(  2,  1)( 32, 22)(  3,   1) | 1.000000000 1.000000000 1.000000000 0.000000000 
Par# 14831# C(  1,  2)( 32, 22)(  3,   1) | 0.761506129 0.686939018 0.822891482 0.034757604 
Par# 14832# C(  1,  1)( 33, 22)(  3,   1) | 0.238493871 0.177108518 0.313060982 0.034757604 
Par# 14833# C(  2,  1)( 33, 22)(  3,   1) | 1.000000000 1.000000000 1.000000000 0.000000000 
Par# 14834# C(  1,  2)( 33, 22)(  3,   1) | 0.761506129 0.686939018 0.822891482 0.034757604 
Par# 14835# C(  1,  1)( 34, 22)(  3,   1) | 0.238493871 0.177108518 0.313060982 0.034757604 
Par# 14836# C(  2,  1)( 34, 22)(  3,   1) | 1.000000000 1.000000000 1.000000000 0.000000000 
Par# 14837# C(  1,  2)( 34, 22)(  3,   1) | 0.761506129 0.686939018 0.822891482 0.034757604 
Par# 14838# C(  1,  1)( 35, 22)(  3,   1) | 0.238493871 0.177108518 0.313060982 0.034757604 
Par# 14839# C(  2,  1)( 35, 22)(  3,   1) | 1.000000000 1.000000000 1.000000000 0.000000000 
Par# 14840# C(  1,  2)( 35, 22)(  3,   1) | 0.761506129 0.686939018 0.822891482 0.034757604 
Par# 14841# C(  1,  1)( 36, 22)(  3,   1) | 0.238493871 0.177108518 0.313060982 0.034757604 
Par# 14842# C(  2,  1)( 36, 22)(  3,   1) | 1.000000000 1.000000000 1.000000000 0.000000000 
Par# 14843# C(  1,  2)( 36, 22)(  3,   1) | 0.761506129 0.686939018 0.822891482 0.034757604 
Par# 14844# C(  1,  1)( 37, 22)(  3,   1) | 0.238493871 0.177108518 0.313060982 0.034757604 
Par# 14845# C(  2,  1)( 37, 22)(  3,   1) | 1.000000000 1.000000000 1.000000000 0.000000000 
Par# 14846# C(  1,  2)( 37, 22)(  3,   1) | 0.761506129 0.686939018 0.822891482 0.034757604 
Par# 14847# C(  1,  1)( 38, 22)(  3,   1) | 0.238493871 0.177108518 0.313060982 0.034757604 
Par# 14848# C(  2,  1)( 38, 22)(  3,   1) | 1.000000000 1.000000000 1.000000000 0.000000000 
Par# 14849# C(  1,  2)( 38, 22)(  3,   1) | 0.761506129 0.686939018 0.822891482 0.034757604 
Par# 14850# C(  1,  1)( 23, 23)(  3,   1) | 0.238493871 0.177108518 0.313060982 0.034757604 
Par# 14851# C(  2,  1)( 23, 23)(  3,   1) | 1.000000000 1.000000000 1.000000000 0.000000000 
Par# 14852# C(  1,  2)( 23, 23)(  3,   1) | 0.761506129 0.686939018 0.822891482 0.034757604 
Par# 14853# C(  1,  1)( 24, 23)(  3,   1) | 0.238493871 0.177108518 0.313060982 0.034757604 
Par# 14854# C(  2,  1)( 24, 23)(  3,   1) | 1.000000000 1.000000000 1.000000000 0.000000000 
Par# 14855# C(  1,  2)( 24, 23)(  3,   1) | 0.761506129 0.686939018 0.822891482 0.034757604 
Par# 14856# C(  1,  1)( 25, 23)(  3,   1) | 0.238493871 0.177108518 0.313060982 0.034757604 
Par# 14857# C(  2,  1)( 25, 23)(  3,   1) | 1.000000000 1.000000000 1.000000000 0.000000000 
Par# 14858# C(  1,  2)( 25, 23)(  3,   1) | 0.761506129 0.686939018 0.822891482 0.034757604 
Par# 14859# C(  1,  1)( 26, 23)(  3,   1) | 0.238493871 0.177108518 0.313060982 0.034757604 
Par# 14860# C(  2,  1)( 26, 23)(  3,   1) | 1.000000000 1.000000000 1.000000000 0.000000000 
Par# 14861# C(  1,  2)( 26, 23)(  3,   1) | 0.761506129 0.686939018 0.822891482 0.034757604 
Par# 14862# C(  1,  1)( 27, 23)(  3,   1) | 0.238493871 0.177108518 0.313060982 0.034757604 
Par# 14863# C(  2,  1)( 27, 23)(  3,   1) | 1.000000000 1.000000000 1.000000000 0.000000000 
Par# 14864# C(  1,  2)( 27, 23)(  3,   1) | 0.761506129 0.686939018 0.822891482 0.034757604 
Par# 14865# C(  1,  1)( 28, 23)(  3,   1) | 0.238493871 0.177108518 0.313060982 0.034757604 
Par# 14866# C(  2,  1)( 28, 23)(  3,   1) | 1.000000000 1.000000000 1.000000000 0.000000000 
Par# 14867# C(  1,  2)( 28, 23)(  3,   1) | 0.761506129 0.686939018 0.822891482 0.034757604 
Par# 14868# C(  1,  1)( 29, 23)(  3,   1) | 0.238493871 0.177108518 0.313060982 0.034757604 
Par# 14869# C(  2,  1)( 29, 23)(  3,   1) | 1.000000000 1.000000000 1.000000000 0.000000000 
Par# 14870# C(  1,  2)( 29, 23)(  3,   1) | 0.761506129 0.686939018 0.822891482 0.034757604 
Par# 14871# C(  1,  1)( 30, 23)(  3,   1) | 0.238493871 0.177108518 0.313060982 0.034757604 
Par# 14872# C(  2,  1)( 30, 23)(  3,   1) | 1.000000000 1.000000000 1.000000000 0.000000000 
Par# 14873# C(  1,  2)( 30, 23)(  3,   1) | 0.761506129 0.686939018 0.822891482 0.034757604 
Par# 14874# C(  1,  1)( 31, 23)(  3,   1) | 0.238493871 0.177108518 0.313060982 0.034757604 
Par# 14875# C(  2,  1)( 31, 23)(  3,   1) | 1.000000000 1.000000000 1.000000000 0.000000000 
Par# 14876# C(  1,  2)( 31, 23)(  3,   1) | 0.761506129 0.686939018 0.822891482 0.034757604 
Par# 14877# C(  1,  1)( 32, 23)(  3,   1) | 0.238493871 0.177108518 0.313060982 0.034757604 
Par# 14878# C(  2,  1)( 32, 23)(  3,   1) | 1.000000000 1.000000000 1.000000000 0.000000000 
Par# 14879# C(  1,  2)( 32, 23)(  3,   1) | 0.761506129 0.686939018 0.822891482 0.034757604 
Par# 14880# C(  1,  1)( 33, 23)(  3,   1) | 0.238493871 0.177108518 0.313060982 0.034757604 
Par# 14881# C(  2,  1)( 33, 23)(  3,   1) | 1.000000000 1.000000000 1.000000000 0.000000000 
Par# 14882# C(  1,  2)( 33, 23)(  3,   1) | 0.761506129 0.686939018 0.822891482 0.034757604 
Par# 14883# C(  1,  1)( 34, 23)(  3,   1) | 0.238493871 0.177108518 0.313060982 0.034757604 
Par# 14884# C(  2,  1)( 34, 23)(  3,   1) | 1.000000000 1.000000000 1.000000000 0.000000000 
Par# 14885# C(  1,  2)( 34, 23)(  3,   1) | 0.761506129 0.686939018 0.822891482 0.034757604 
Par# 14886# C(  1,  1)( 35, 23)(  3,   1) | 0.238493871 0.177108518 0.313060982 0.034757604 
Par# 14887# C(  2,  1)( 35, 23)(  3,   1) | 1.000000000 1.000000000 1.000000000 0.000000000 
Par# 14888# C(  1,  2)( 35, 23)(  3,   1) | 0.761506129 0.686939018 0.822891482 0.034757604 
Par# 14889# C(  1,  1)( 36, 23)(  3,   1) | 0.238493871 0.177108518 0.313060982 0.034757604 
Par# 14890# C(  2,  1)( 36, 23)(  3,   1) | 1.000000000 1.000000000 1.000000000 0.000000000 
Par# 14891# C(  1,  2)( 36, 23)(  3,   1) | 0.761506129 0.686939018 0.822891482 0.034757604 
Par# 14892# C(  1,  1)( 37, 23)(  3,   1) | 0.238493871 0.177108518 0.313060982 0.034757604 
Par# 14893# C(  2,  1)( 37, 23)(  3,   1) | 1.000000000 1.000000000 1.000000000 0.000000000 
Par# 14894# C(  1,  2)( 37, 23)(  3,   1) | 0.761506129 0.686939018 0.822891482 0.034757604 
Par# 14895# C(  1,  1)( 38, 23)(  3,   1) | 0.238493871 0.177108518 0.313060982 0.034757604 
Par# 14896# C(  2,  1)( 38, 23)(  3,   1) | 1.000000000 1.000000000 1.000000000 0.000000000 
Par# 14897# C(  1,  2)( 38, 23)(  3,   1) | 0.761506129 0.686939018 0.822891482 0.034757604 
Par# 14898# C(  1,  1)( 24, 24)(  3,   1) | 0.238493871 0.177108518 0.313060982 0.034757604 
Par# 14899# C(  2,  1)( 24, 24)(  3,   1) | 1.000000000 1.000000000 1.000000000 0.000000000 
Par# 14900# C(  1,  2)( 24, 24)(  3,   1) | 0.761506129 0.686939018 0.822891482 0.034757604 
Par# 14901# C(  1,  1)( 25, 24)(  3,   1) | 0.238493871 0.177108518 0.313060982 0.034757604 
Par# 14902# C(  2,  1)( 25, 24)(  3,   1) | 1.000000000 1.000000000 1.000000000 0.000000000 
Par# 14903# C(  1,  2)( 25, 24)(  3,   1) | 0.761506129 0.686939018 0.822891482 0.034757604 
Par# 14904# C(  1,  1)( 26, 24)(  3,   1) | 0.238493871 0.177108518 0.313060982 0.034757604 
Par# 14905# C(  2,  1)( 26, 24)(  3,   1) | 1.000000000 1.000000000 1.000000000 0.000000000 
Par# 14906# C(  1,  2)( 26, 24)(  3,   1) | 0.761506129 0.686939018 0.822891482 0.034757604 
Par# 14907# C(  1,  1)( 27, 24)(  3,   1) | 0.238493871 0.177108518 0.313060982 0.034757604 
Par# 14908# C(  2,  1)( 27, 24)(  3,   1) | 1.000000000 1.000000000 1.000000000 0.000000000 
Par# 14909# C(  1,  2)( 27, 24)(  3,   1) | 0.761506129 0.686939018 0.822891482 0.034757604 
Par# 14910# C(  1,  1)( 28, 24)(  3,   1) | 0.238493871 0.177108518 0.313060982 0.034757604 
Par# 14911# C(  2,  1)( 28, 24)(  3,   1) | 1.000000000 1.000000000 1.000000000 0.000000000 
Par# 14912# C(  1,  2)( 28, 24)(  3,   1) | 0.761506129 0.686939018 0.822891482 0.034757604 
Par# 14913# C(  1,  1)( 29, 24)(  3,   1) | 0.238493871 0.177108518 0.313060982 0.034757604 
Par# 14914# C(  2,  1)( 29, 24)(  3,   1) | 1.000000000 1.000000000 1.000000000 0.000000000 
Par# 14915# C(  1,  2)( 29, 24)(  3,   1) | 0.761506129 0.686939018 0.822891482 0.034757604 
Par# 14916# C(  1,  1)( 30, 24)(  3,   1) | 0.238493871 0.177108518 0.313060982 0.034757604 
Par# 14917# C(  2,  1)( 30, 24)(  3,   1) | 1.000000000 1.000000000 1.000000000 0.000000000 
Par# 14918# C(  1,  2)( 30, 24)(  3,   1) | 0.761506129 0.686939018 0.822891482 0.034757604 
Par# 14919# C(  1,  1)( 31, 24)(  3,   1) | 0.238493871 0.177108518 0.313060982 0.034757604 
Par# 14920# C(  2,  1)( 31, 24)(  3,   1) | 1.000000000 1.000000000 1.000000000 0.000000000 
Par# 14921# C(  1,  2)( 31, 24)(  3,   1) | 0.761506129 0.686939018 0.822891482 0.034757604 
Par# 14922# C(  1,  1)( 32, 24)(  3,   1) | 0.238493871 0.177108518 0.313060982 0.034757604 
Par# 14923# C(  2,  1)( 32, 24)(  3,   1) | 1.000000000 1.000000000 1.000000000 0.000000000 
Par# 14924# C(  1,  2)( 32, 24)(  3,   1) | 0.761506129 0.686939018 0.822891482 0.034757604 
Par# 14925# C(  1,  1)( 33, 24)(  3,   1) | 0.238493871 0.177108518 0.313060982 0.034757604 
Par# 14926# C(  2,  1)( 33, 24)(  3,   1) | 1.000000000 1.000000000 1.000000000 0.000000000 
Par# 14927# C(  1,  2)( 33, 24)(  3,   1) | 0.761506129 0.686939018 0.822891482 0.034757604 
Par# 14928# C(  1,  1)( 34, 24)(  3,   1) | 0.238493871 0.177108518 0.313060982 0.034757604 
Par# 14929# C(  2,  1)( 34, 24)(  3,   1) | 1.000000000 1.000000000 1.000000000 0.000000000 
Par# 14930# C(  1,  2)( 34, 24)(  3,   1) | 0.761506129 0.686939018 0.822891482 0.034757604 
Par# 14931# C(  1,  1)( 35, 24)(  3,   1) | 0.238493871 0.177108518 0.313060982 0.034757604 
Par# 14932# C(  2,  1)( 35, 24)(  3,   1) | 1.000000000 1.000000000 1.000000000 0.000000000 
Par# 14933# C(  1,  2)( 35, 24)(  3,   1) | 0.761506129 0.686939018 0.822891482 0.034757604 
Par# 14934# C(  1,  1)( 36, 24)(  3,   1) | 0.238493871 0.177108518 0.313060982 0.034757604 
Par# 14935# C(  2,  1)( 36, 24)(  3,   1) | 1.000000000 1.000000000 1.000000000 0.000000000 
Par# 14936# C(  1,  2)( 36, 24)(  3,   1) | 0.761506129 0.686939018 0.822891482 0.034757604 
Par# 14937# C(  1,  1)( 37, 24)(  3,   1) | 0.238493871 0.177108518 0.313060982 0.034757604 
Par# 14938# C(  2,  1)( 37, 24)(  3,   1) | 1.000000000 1.000000000 1.000000000 0.000000000 
Par# 14939# C(  1,  2)( 37, 24)(  3,   1) | 0.761506129 0.686939018 0.822891482 0.034757604 
Par# 14940# C(  1,  1)( 38, 24)(  3,   1) | 0.238493871 0.177108518 0.313060982 0.034757604 
Par# 14941# C(  2,  1)( 38, 24)(  3,   1) | 1.000000000 1.000000000 1.000000000 0.000000000 
Par# 14942# C(  1,  2)( 38, 24)(  3,   1) | 0.761506129 0.686939018 0.822891482 0.034757604 
Par# 14943# C(  1,  1)( 25, 25)(  3,   1) | 0.238493871 0.177108518 0.313060982 0.034757604 
Par# 14944# C(  2,  1)( 25, 25)(  3,   1) | 1.000000000 1.000000000 1.000000000 0.000000000 
Par# 14945# C(  1,  2)( 25, 25)(  3,   1) | 0.761506129 0.686939018 0.822891482 0.034757604 
Par# 14946# C(  1,  1)( 26, 25)(  3,   1) | 0.238493871 0.177108518 0.313060982 0.034757604 
Par# 14947# C(  2,  1)( 26, 25)(  3,   1) | 1.000000000 1.000000000 1.000000000 0.000000000 
Par# 14948# C(  1,  2)( 26, 25)(  3,   1) | 0.761506129 0.686939018 0.822891482 0.034757604 
Par# 14949# C(  1,  1)( 27, 25)(  3,   1) | 0.238493871 0.177108518 0.313060982 0.034757604 
Par# 14950# C(  2,  1)( 27, 25)(  3,   1) | 1.000000000 1.000000000 1.000000000 0.000000000 
Par# 14951# C(  1,  2)( 27, 25)(  3,   1) | 0.761506129 0.686939018 0.822891482 0.034757604 
Par# 14952# C(  1,  1)( 28, 25)(  3,   1) | 0.238493871 0.177108518 0.313060982 0.034757604 
Par# 14953# C(  2,  1)( 28, 25)(  3,   1) | 1.000000000 1.000000000 1.000000000 0.000000000 
Par# 14954# C(  1,  2)( 28, 25)(  3,   1) | 0.761506129 0.686939018 0.822891482 0.034757604 
Par# 14955# C(  1,  1)( 29, 25)(  3,   1) | 0.238493871 0.177108518 0.313060982 0.034757604 
Par# 14956# C(  2,  1)( 29, 25)(  3,   1) | 1.000000000 1.000000000 1.000000000 0.000000000 
Par# 14957# C(  1,  2)( 29, 25)(  3,   1) | 0.761506129 0.686939018 0.822891482 0.034757604 
Par# 14958# C(  1,  1)( 30, 25)(  3,   1) | 0.238493871 0.177108518 0.313060982 0.034757604 
Par# 14959# C(  2,  1)( 30, 25)(  3,   1) | 1.000000000 1.000000000 1.000000000 0.000000000 
Par# 14960# C(  1,  2)( 30, 25)(  3,   1) | 0.761506129 0.686939018 0.822891482 0.034757604 
Par# 14961# C(  1,  1)( 31, 25)(  3,   1) | 0.238493871 0.177108518 0.313060982 0.034757604 
Par# 14962# C(  2,  1)( 31, 25)(  3,   1) | 1.000000000 1.000000000 1.000000000 0.000000000 
Par# 14963# C(  1,  2)( 31, 25)(  3,   1) | 0.761506129 0.686939018 0.822891482 0.034757604 
Par# 14964# C(  1,  1)( 32, 25)(  3,   1) | 0.238493871 0.177108518 0.313060982 0.034757604 
Par# 14965# C(  2,  1)( 32, 25)(  3,   1) | 1.000000000 1.000000000 1.000000000 0.000000000 
Par# 14966# C(  1,  2)( 32, 25)(  3,   1) | 0.761506129 0.686939018 0.822891482 0.034757604 
Par# 14967# C(  1,  1)( 33, 25)(  3,   1) | 0.238493871 0.177108518 0.313060982 0.034757604 
Par# 14968# C(  2,  1)( 33, 25)(  3,   1) | 1.000000000 1.000000000 1.000000000 0.000000000 
Par# 14969# C(  1,  2)( 33, 25)(  3,   1) | 0.761506129 0.686939018 0.822891482 0.034757604 
Par# 14970# C(  1,  1)( 34, 25)(  3,   1) | 0.238493871 0.177108518 0.313060982 0.034757604 
Par# 14971# C(  2,  1)( 34, 25)(  3,   1) | 1.000000000 1.000000000 1.000000000 0.000000000 
Par# 14972# C(  1,  2)( 34, 25)(  3,   1) | 0.761506129 0.686939018 0.822891482 0.034757604 
Par# 14973# C(  1,  1)( 35, 25)(  3,   1) | 0.238493871 0.177108518 0.313060982 0.034757604 
Par# 14974# C(  2,  1)( 35, 25)(  3,   1) | 1.000000000 1.000000000 1.000000000 0.000000000 
Par# 14975# C(  1,  2)( 35, 25)(  3,   1) | 0.761506129 0.686939018 0.822891482 0.034757604 
Par# 14976# C(  1,  1)( 36, 25)(  3,   1) | 0.238493871 0.177108518 0.313060982 0.034757604 
Par# 14977# C(  2,  1)( 36, 25)(  3,   1) | 1.000000000 1.000000000 1.000000000 0.000000000 
Par# 14978# C(  1,  2)( 36, 25)(  3,   1) | 0.761506129 0.686939018 0.822891482 0.034757604 
Par# 14979# C(  1,  1)( 37, 25)(  3,   1) | 0.238493871 0.177108518 0.313060982 0.034757604 
Par# 14980# C(  2,  1)( 37, 25)(  3,   1) | 1.000000000 1.000000000 1.000000000 0.000000000 
Par# 14981# C(  1,  2)( 37, 25)(  3,   1) | 0.761506129 0.686939018 0.822891482 0.034757604 
Par# 14982# C(  1,  1)( 38, 25)(  3,   1) | 0.238493871 0.177108518 0.313060982 0.034757604 
Par# 14983# C(  2,  1)( 38, 25)(  3,   1) | 1.000000000 1.000000000 1.000000000 0.000000000 
Par# 14984# C(  1,  2)( 38, 25)(  3,   1) | 0.761506129 0.686939018 0.822891482 0.034757604 
Par# 14985# C(  1,  1)( 26, 26)(  3,   1) | 0.238493871 0.177108518 0.313060982 0.034757604 
Par# 14986# C(  2,  1)( 26, 26)(  3,   1) | 1.000000000 1.000000000 1.000000000 0.000000000 
Par# 14987# C(  1,  2)( 26, 26)(  3,   1) | 0.761506129 0.686939018 0.822891482 0.034757604 
Par# 14988# C(  1,  1)( 27, 26)(  3,   1) | 0.238493871 0.177108518 0.313060982 0.034757604 
Par# 14989# C(  2,  1)( 27, 26)(  3,   1) | 1.000000000 1.000000000 1.000000000 0.000000000 
Par# 14990# C(  1,  2)( 27, 26)(  3,   1) | 0.761506129 0.686939018 0.822891482 0.034757604 
Par# 14991# C(  1,  1)( 28, 26)(  3,   1) | 0.238493871 0.177108518 0.313060982 0.034757604 
Par# 14992# C(  2,  1)( 28, 26)(  3,   1) | 1.000000000 1.000000000 1.000000000 0.000000000 
Par# 14993# C(  1,  2)( 28, 26)(  3,   1) | 0.761506129 0.686939018 0.822891482 0.034757604 
Par# 14994# C(  1,  1)( 29, 26)(  3,   1) | 0.238493871 0.177108518 0.313060982 0.034757604 
Par# 14995# C(  2,  1)( 29, 26)(  3,   1) | 1.000000000 1.000000000 1.000000000 0.000000000 
Par# 14996# C(  1,  2)( 29, 26)(  3,   1) | 0.761506129 0.686939018 0.822891482 0.034757604 
Par# 14997# C(  1,  1)( 30, 26)(  3,   1) | 0.238493871 0.177108518 0.313060982 0.034757604 
Par# 14998# C(  2,  1)( 30, 26)(  3,   1) | 1.000000000 1.000000000 1.000000000 0.000000000 
Par# 14999# C(  1,  2)( 30, 26)(  3,   1) | 0.761506129 0.686939018 0.822891482 0.034757604 
Par# 15000# C(  1,  1)( 31, 26)(  3,   1) | 0.238493871 0.177108518 0.313060982 0.034757604 
Par# 15001# C(  2,  1)( 31, 26)(  3,   1) | 1.000000000 1.000000000 1.000000000 0.000000000 
Par# 15002# C(  1,  2)( 31, 26)(  3,   1) | 0.761506129 0.686939018 0.822891482 0.034757604 
Par# 15003# C(  1,  1)( 32, 26)(  3,   1) | 0.238493871 0.177108518 0.313060982 0.034757604 
Par# 15004# C(  2,  1)( 32, 26)(  3,   1) | 1.000000000 1.000000000 1.000000000 0.000000000 
Par# 15005# C(  1,  2)( 32, 26)(  3,   1) | 0.761506129 0.686939018 0.822891482 0.034757604 
Par# 15006# C(  1,  1)( 33, 26)(  3,   1) | 0.238493871 0.177108518 0.313060982 0.034757604 
Par# 15007# C(  2,  1)( 33, 26)(  3,   1) | 1.000000000 1.000000000 1.000000000 0.000000000 
Par# 15008# C(  1,  2)( 33, 26)(  3,   1) | 0.761506129 0.686939018 0.822891482 0.034757604 
Par# 15009# C(  1,  1)( 34, 26)(  3,   1) | 0.238493871 0.177108518 0.313060982 0.034757604 
Par# 15010# C(  2,  1)( 34, 26)(  3,   1) | 1.000000000 1.000000000 1.000000000 0.000000000 
Par# 15011# C(  1,  2)( 34, 26)(  3,   1) | 0.761506129 0.686939018 0.822891482 0.034757604 
Par# 15012# C(  1,  1)( 35, 26)(  3,   1) | 0.238493871 0.177108518 0.313060982 0.034757604 
Par# 15013# C(  2,  1)( 35, 26)(  3,   1) | 1.000000000 1.000000000 1.000000000 0.000000000 
Par# 15014# C(  1,  2)( 35, 26)(  3,   1) | 0.761506129 0.686939018 0.822891482 0.034757604 
Par# 15015# C(  1,  1)( 36, 26)(  3,   1) | 0.238493871 0.177108518 0.313060982 0.034757604 
Par# 15016# C(  2,  1)( 36, 26)(  3,   1) | 1.000000000 1.000000000 1.000000000 0.000000000 
Par# 15017# C(  1,  2)( 36, 26)(  3,   1) | 0.761506129 0.686939018 0.822891482 0.034757604 
Par# 15018# C(  1,  1)( 37, 26)(  3,   1) | 0.238493871 0.177108518 0.313060982 0.034757604 
Par# 15019# C(  2,  1)( 37, 26)(  3,   1) | 1.000000000 1.000000000 1.000000000 0.000000000 
Par# 15020# C(  1,  2)( 37, 26)(  3,   1) | 0.761506129 0.686939018 0.822891482 0.034757604 
Par# 15021# C(  1,  1)( 38, 26)(  3,   1) | 0.238493871 0.177108518 0.313060982 0.034757604 
Par# 15022# C(  2,  1)( 38, 26)(  3,   1) | 1.000000000 1.000000000 1.000000000 0.000000000 
Par# 15023# C(  1,  2)( 38, 26)(  3,   1) | 0.761506129 0.686939018 0.822891482 0.034757604 
Par# 15024# C(  1,  1)( 27, 27)(  3,   1) | 0.238493871 0.177108518 0.313060982 0.034757604 
Par# 15025# C(  2,  1)( 27, 27)(  3,   1) | 1.000000000 1.000000000 1.000000000 0.000000000 
Par# 15026# C(  1,  2)( 27, 27)(  3,   1) | 0.761506129 0.686939018 0.822891482 0.034757604 
Par# 15027# C(  1,  1)( 28, 27)(  3,   1) | 0.238493871 0.177108518 0.313060982 0.034757604 
Par# 15028# C(  2,  1)( 28, 27)(  3,   1) | 1.000000000 1.000000000 1.000000000 0.000000000 
Par# 15029# C(  1,  2)( 28, 27)(  3,   1) | 0.761506129 0.686939018 0.822891482 0.034757604 
Par# 15030# C(  1,  1)( 29, 27)(  3,   1) | 0.238493871 0.177108518 0.313060982 0.034757604 
Par# 15031# C(  2,  1)( 29, 27)(  3,   1) | 1.000000000 1.000000000 1.000000000 0.000000000 
Par# 15032# C(  1,  2)( 29, 27)(  3,   1) | 0.761506129 0.686939018 0.822891482 0.034757604 
Par# 15033# C(  1,  1)( 30, 27)(  3,   1) | 0.238493871 0.177108518 0.313060982 0.034757604 
Par# 15034# C(  2,  1)( 30, 27)(  3,   1) | 1.000000000 1.000000000 1.000000000 0.000000000 
Par# 15035# C(  1,  2)( 30, 27)(  3,   1) | 0.761506129 0.686939018 0.822891482 0.034757604 
Par# 15036# C(  1,  1)( 31, 27)(  3,   1) | 0.238493871 0.177108518 0.313060982 0.034757604 
Par# 15037# C(  2,  1)( 31, 27)(  3,   1) | 1.000000000 1.000000000 1.000000000 0.000000000 
Par# 15038# C(  1,  2)( 31, 27)(  3,   1) | 0.761506129 0.686939018 0.822891482 0.034757604 
Par# 15039# C(  1,  1)( 32, 27)(  3,   1) | 0.238493871 0.177108518 0.313060982 0.034757604 
Par# 15040# C(  2,  1)( 32, 27)(  3,   1) | 1.000000000 1.000000000 1.000000000 0.000000000 
Par# 15041# C(  1,  2)( 32, 27)(  3,   1) | 0.761506129 0.686939018 0.822891482 0.034757604 
Par# 15042# C(  1,  1)( 33, 27)(  3,   1) | 0.238493871 0.177108518 0.313060982 0.034757604 
Par# 15043# C(  2,  1)( 33, 27)(  3,   1) | 1.000000000 1.000000000 1.000000000 0.000000000 
Par# 15044# C(  1,  2)( 33, 27)(  3,   1) | 0.761506129 0.686939018 0.822891482 0.034757604 
Par# 15045# C(  1,  1)( 34, 27)(  3,   1) | 0.238493871 0.177108518 0.313060982 0.034757604 
Par# 15046# C(  2,  1)( 34, 27)(  3,   1) | 1.000000000 1.000000000 1.000000000 0.000000000 
Par# 15047# C(  1,  2)( 34, 27)(  3,   1) | 0.761506129 0.686939018 0.822891482 0.034757604 
Par# 15048# C(  1,  1)( 35, 27)(  3,   1) | 0.238493871 0.177108518 0.313060982 0.034757604 
Par# 15049# C(  2,  1)( 35, 27)(  3,   1) | 1.000000000 1.000000000 1.000000000 0.000000000 
Par# 15050# C(  1,  2)( 35, 27)(  3,   1) | 0.761506129 0.686939018 0.822891482 0.034757604 
Par# 15051# C(  1,  1)( 36, 27)(  3,   1) | 0.238493871 0.177108518 0.313060982 0.034757604 
Par# 15052# C(  2,  1)( 36, 27)(  3,   1) | 1.000000000 1.000000000 1.000000000 0.000000000 
Par# 15053# C(  1,  2)( 36, 27)(  3,   1) | 0.761506129 0.686939018 0.822891482 0.034757604 
Par# 15054# C(  1,  1)( 37, 27)(  3,   1) | 0.238493871 0.177108518 0.313060982 0.034757604 
Par# 15055# C(  2,  1)( 37, 27)(  3,   1) | 1.000000000 1.000000000 1.000000000 0.000000000 
Par# 15056# C(  1,  2)( 37, 27)(  3,   1) | 0.761506129 0.686939018 0.822891482 0.034757604 
Par# 15057# C(  1,  1)( 38, 27)(  3,   1) | 0.238493871 0.177108518 0.313060982 0.034757604 
Par# 15058# C(  2,  1)( 38, 27)(  3,   1) | 1.000000000 1.000000000 1.000000000 0.000000000 
Par# 15059# C(  1,  2)( 38, 27)(  3,   1) | 0.761506129 0.686939018 0.822891482 0.034757604 
Par# 15060# C(  1,  1)( 28, 28)(  3,   1) | 0.238493871 0.177108518 0.313060982 0.034757604 
Par# 15061# C(  2,  1)( 28, 28)(  3,   1) | 1.000000000 1.000000000 1.000000000 0.000000000 
Par# 15062# C(  1,  2)( 28, 28)(  3,   1) | 0.761506129 0.686939018 0.822891482 0.034757604 
Par# 15063# C(  1,  1)( 29, 28)(  3,   1) | 0.238493871 0.177108518 0.313060982 0.034757604 
Par# 15064# C(  2,  1)( 29, 28)(  3,   1) | 1.000000000 1.000000000 1.000000000 0.000000000 
Par# 15065# C(  1,  2)( 29, 28)(  3,   1) | 0.761506129 0.686939018 0.822891482 0.034757604 
Par# 15066# C(  1,  1)( 30, 28)(  3,   1) | 0.238493871 0.177108518 0.313060982 0.034757604 
Par# 15067# C(  2,  1)( 30, 28)(  3,   1) | 1.000000000 1.000000000 1.000000000 0.000000000 
Par# 15068# C(  1,  2)( 30, 28)(  3,   1) | 0.761506129 0.686939018 0.822891482 0.034757604 
Par# 15069# C(  1,  1)( 31, 28)(  3,   1) | 0.238493871 0.177108518 0.313060982 0.034757604 
Par# 15070# C(  2,  1)( 31, 28)(  3,   1) | 1.000000000 1.000000000 1.000000000 0.000000000 
Par# 15071# C(  1,  2)( 31, 28)(  3,   1) | 0.761506129 0.686939018 0.822891482 0.034757604 
Par# 15072# C(  1,  1)( 32, 28)(  3,   1) | 0.238493871 0.177108518 0.313060982 0.034757604 
Par# 15073# C(  2,  1)( 32, 28)(  3,   1) | 1.000000000 1.000000000 1.000000000 0.000000000 
Par# 15074# C(  1,  2)( 32, 28)(  3,   1) | 0.761506129 0.686939018 0.822891482 0.034757604 
Par# 15075# C(  1,  1)( 33, 28)(  3,   1) | 0.238493871 0.177108518 0.313060982 0.034757604 
Par# 15076# C(  2,  1)( 33, 28)(  3,   1) | 1.000000000 1.000000000 1.000000000 0.000000000 
Par# 15077# C(  1,  2)( 33, 28)(  3,   1) | 0.761506129 0.686939018 0.822891482 0.034757604 
Par# 15078# C(  1,  1)( 34, 28)(  3,   1) | 0.238493871 0.177108518 0.313060982 0.034757604 
Par# 15079# C(  2,  1)( 34, 28)(  3,   1) | 1.000000000 1.000000000 1.000000000 0.000000000 
Par# 15080# C(  1,  2)( 34, 28)(  3,   1) | 0.761506129 0.686939018 0.822891482 0.034757604 
Par# 15081# C(  1,  1)( 35, 28)(  3,   1) | 0.238493871 0.177108518 0.313060982 0.034757604 
Par# 15082# C(  2,  1)( 35, 28)(  3,   1) | 1.000000000 1.000000000 1.000000000 0.000000000 
Par# 15083# C(  1,  2)( 35, 28)(  3,   1) | 0.761506129 0.686939018 0.822891482 0.034757604 
Par# 15084# C(  1,  1)( 36, 28)(  3,   1) | 0.238493871 0.177108518 0.313060982 0.034757604 
Par# 15085# C(  2,  1)( 36, 28)(  3,   1) | 1.000000000 1.000000000 1.000000000 0.000000000 
Par# 15086# C(  1,  2)( 36, 28)(  3,   1) | 0.761506129 0.686939018 0.822891482 0.034757604 
Par# 15087# C(  1,  1)( 37, 28)(  3,   1) | 0.238493871 0.177108518 0.313060982 0.034757604 
Par# 15088# C(  2,  1)( 37, 28)(  3,   1) | 1.000000000 1.000000000 1.000000000 0.000000000 
Par# 15089# C(  1,  2)( 37, 28)(  3,   1) | 0.761506129 0.686939018 0.822891482 0.034757604 
Par# 15090# C(  1,  1)( 38, 28)(  3,   1) | 0.238493871 0.177108518 0.313060982 0.034757604 
Par# 15091# C(  2,  1)( 38, 28)(  3,   1) | 1.000000000 1.000000000 1.000000000 0.000000000 
Par# 15092# C(  1,  2)( 38, 28)(  3,   1) | 0.761506129 0.686939018 0.822891482 0.034757604 
Par# 15093# C(  1,  1)( 29, 29)(  3,   1) | 0.238493871 0.177108518 0.313060982 0.034757604 
Par# 15094# C(  2,  1)( 29, 29)(  3,   1) | 1.000000000 1.000000000 1.000000000 0.000000000 
Par# 15095# C(  1,  2)( 29, 29)(  3,   1) | 0.761506129 0.686939018 0.822891482 0.034757604 
Par# 15096# C(  1,  1)( 30, 29)(  3,   1) | 0.238493871 0.177108518 0.313060982 0.034757604 
Par# 15097# C(  2,  1)( 30, 29)(  3,   1) | 1.000000000 1.000000000 1.000000000 0.000000000 
Par# 15098# C(  1,  2)( 30, 29)(  3,   1) | 0.761506129 0.686939018 0.822891482 0.034757604 
Par# 15099# C(  1,  1)( 31, 29)(  3,   1) | 0.238493871 0.177108518 0.313060982 0.034757604 
Par# 15100# C(  2,  1)( 31, 29)(  3,   1) | 1.000000000 1.000000000 1.000000000 0.000000000 
Par# 15101# C(  1,  2)( 31, 29)(  3,   1) | 0.761506129 0.686939018 0.822891482 0.034757604 
Par# 15102# C(  1,  1)( 32, 29)(  3,   1) | 0.238493871 0.177108518 0.313060982 0.034757604 
Par# 15103# C(  2,  1)( 32, 29)(  3,   1) | 1.000000000 1.000000000 1.000000000 0.000000000 
Par# 15104# C(  1,  2)( 32, 29)(  3,   1) | 0.761506129 0.686939018 0.822891482 0.034757604 
Par# 15105# C(  1,  1)( 33, 29)(  3,   1) | 0.238493871 0.177108518 0.313060982 0.034757604 
Par# 15106# C(  2,  1)( 33, 29)(  3,   1) | 1.000000000 1.000000000 1.000000000 0.000000000 
Par# 15107# C(  1,  2)( 33, 29)(  3,   1) | 0.761506129 0.686939018 0.822891482 0.034757604 
Par# 15108# C(  1,  1)( 34, 29)(  3,   1) | 0.238493871 0.177108518 0.313060982 0.034757604 
Par# 15109# C(  2,  1)( 34, 29)(  3,   1) | 1.000000000 1.000000000 1.000000000 0.000000000 
Par# 15110# C(  1,  2)( 34, 29)(  3,   1) | 0.761506129 0.686939018 0.822891482 0.034757604 
Par# 15111# C(  1,  1)( 35, 29)(  3,   1) | 0.238493871 0.177108518 0.313060982 0.034757604 
Par# 15112# C(  2,  1)( 35, 29)(  3,   1) | 1.000000000 1.000000000 1.000000000 0.000000000 
Par# 15113# C(  1,  2)( 35, 29)(  3,   1) | 0.761506129 0.686939018 0.822891482 0.034757604 
Par# 15114# C(  1,  1)( 36, 29)(  3,   1) | 0.238493871 0.177108518 0.313060982 0.034757604 
Par# 15115# C(  2,  1)( 36, 29)(  3,   1) | 1.000000000 1.000000000 1.000000000 0.000000000 
Par# 15116# C(  1,  2)( 36, 29)(  3,   1) | 0.761506129 0.686939018 0.822891482 0.034757604 
Par# 15117# C(  1,  1)( 37, 29)(  3,   1) | 0.238493871 0.177108518 0.313060982 0.034757604 
Par# 15118# C(  2,  1)( 37, 29)(  3,   1) | 1.000000000 1.000000000 1.000000000 0.000000000 
Par# 15119# C(  1,  2)( 37, 29)(  3,   1) | 0.761506129 0.686939018 0.822891482 0.034757604 
Par# 15120# C(  1,  1)( 38, 29)(  3,   1) | 0.238493871 0.177108518 0.313060982 0.034757604 
Par# 15121# C(  2,  1)( 38, 29)(  3,   1) | 1.000000000 1.000000000 1.000000000 0.000000000 
Par# 15122# C(  1,  2)( 38, 29)(  3,   1) | 0.761506129 0.686939018 0.822891482 0.034757604 
Par# 15123# C(  1,  1)( 30, 30)(  3,   1) | 0.238493871 0.177108518 0.313060982 0.034757604 
Par# 15124# C(  2,  1)( 30, 30)(  3,   1) | 1.000000000 1.000000000 1.000000000 0.000000000 
Par# 15125# C(  1,  2)( 30, 30)(  3,   1) | 0.761506129 0.686939018 0.822891482 0.034757604 
Par# 15126# C(  1,  1)( 31, 30)(  3,   1) | 0.238493871 0.177108518 0.313060982 0.034757604 
Par# 15127# C(  2,  1)( 31, 30)(  3,   1) | 1.000000000 1.000000000 1.000000000 0.000000000 
Par# 15128# C(  1,  2)( 31, 30)(  3,   1) | 0.761506129 0.686939018 0.822891482 0.034757604 
Par# 15129# C(  1,  1)( 32, 30)(  3,   1) | 0.238493871 0.177108518 0.313060982 0.034757604 
Par# 15130# C(  2,  1)( 32, 30)(  3,   1) | 1.000000000 1.000000000 1.000000000 0.000000000 
Par# 15131# C(  1,  2)( 32, 30)(  3,   1) | 0.761506129 0.686939018 0.822891482 0.034757604 
Par# 15132# C(  1,  1)( 33, 30)(  3,   1) | 0.238493871 0.177108518 0.313060982 0.034757604 
Par# 15133# C(  2,  1)( 33, 30)(  3,   1) | 1.000000000 1.000000000 1.000000000 0.000000000 
Par# 15134# C(  1,  2)( 33, 30)(  3,   1) | 0.761506129 0.686939018 0.822891482 0.034757604 
Par# 15135# C(  1,  1)( 34, 30)(  3,   1) | 0.238493871 0.177108518 0.313060982 0.034757604 
Par# 15136# C(  2,  1)( 34, 30)(  3,   1) | 1.000000000 1.000000000 1.000000000 0.000000000 
Par# 15137# C(  1,  2)( 34, 30)(  3,   1) | 0.761506129 0.686939018 0.822891482 0.034757604 
Par# 15138# C(  1,  1)( 35, 30)(  3,   1) | 0.238493871 0.177108518 0.313060982 0.034757604 
Par# 15139# C(  2,  1)( 35, 30)(  3,   1) | 1.000000000 1.000000000 1.000000000 0.000000000 
Par# 15140# C(  1,  2)( 35, 30)(  3,   1) | 0.761506129 0.686939018 0.822891482 0.034757604 
Par# 15141# C(  1,  1)( 36, 30)(  3,   1) | 0.238493871 0.177108518 0.313060982 0.034757604 
Par# 15142# C(  2,  1)( 36, 30)(  3,   1) | 1.000000000 1.000000000 1.000000000 0.000000000 
Par# 15143# C(  1,  2)( 36, 30)(  3,   1) | 0.761506129 0.686939018 0.822891482 0.034757604 
Par# 15144# C(  1,  1)( 37, 30)(  3,   1) | 0.238493871 0.177108518 0.313060982 0.034757604 
Par# 15145# C(  2,  1)( 37, 30)(  3,   1) | 1.000000000 1.000000000 1.000000000 0.000000000 
Par# 15146# C(  1,  2)( 37, 30)(  3,   1) | 0.761506129 0.686939018 0.822891482 0.034757604 
Par# 15147# C(  1,  1)( 38, 30)(  3,   1) | 0.238493871 0.177108518 0.313060982 0.034757604 
Par# 15148# C(  2,  1)( 38, 30)(  3,   1) | 1.000000000 1.000000000 1.000000000 0.000000000 
Par# 15149# C(  1,  2)( 38, 30)(  3,   1) | 0.761506129 0.686939018 0.822891482 0.034757604 
Par# 15150# C(  1,  1)( 31, 31)(  3,   1) | 0.238493871 0.177108518 0.313060982 0.034757604 
Par# 15151# C(  2,  1)( 31, 31)(  3,   1) | 1.000000000 1.000000000 1.000000000 0.000000000 
Par# 15152# C(  1,  2)( 31, 31)(  3,   1) | 0.761506129 0.686939018 0.822891482 0.034757604 
Par# 15153# C(  1,  1)( 32, 31)(  3,   1) | 0.238493871 0.177108518 0.313060982 0.034757604 
Par# 15154# C(  2,  1)( 32, 31)(  3,   1) | 1.000000000 1.000000000 1.000000000 0.000000000 
Par# 15155# C(  1,  2)( 32, 31)(  3,   1) | 0.761506129 0.686939018 0.822891482 0.034757604 
Par# 15156# C(  1,  1)( 33, 31)(  3,   1) | 0.238493871 0.177108518 0.313060982 0.034757604 
Par# 15157# C(  2,  1)( 33, 31)(  3,   1) | 1.000000000 1.000000000 1.000000000 0.000000000 
Par# 15158# C(  1,  2)( 33, 31)(  3,   1) | 0.761506129 0.686939018 0.822891482 0.034757604 
Par# 15159# C(  1,  1)( 34, 31)(  3,   1) | 0.238493871 0.177108518 0.313060982 0.034757604 
Par# 15160# C(  2,  1)( 34, 31)(  3,   1) | 1.000000000 1.000000000 1.000000000 0.000000000 
Par# 15161# C(  1,  2)( 34, 31)(  3,   1) | 0.761506129 0.686939018 0.822891482 0.034757604 
Par# 15162# C(  1,  1)( 35, 31)(  3,   1) | 0.238493871 0.177108518 0.313060982 0.034757604 
Par# 15163# C(  2,  1)( 35, 31)(  3,   1) | 1.000000000 1.000000000 1.000000000 0.000000000 
Par# 15164# C(  1,  2)( 35, 31)(  3,   1) | 0.761506129 0.686939018 0.822891482 0.034757604 
Par# 15165# C(  1,  1)( 36, 31)(  3,   1) | 0.238493871 0.177108518 0.313060982 0.034757604 
Par# 15166# C(  2,  1)( 36, 31)(  3,   1) | 1.000000000 1.000000000 1.000000000 0.000000000 
Par# 15167# C(  1,  2)( 36, 31)(  3,   1) | 0.761506129 0.686939018 0.822891482 0.034757604 
Par# 15168# C(  1,  1)( 37, 31)(  3,   1) | 0.238493871 0.177108518 0.313060982 0.034757604 
Par# 15169# C(  2,  1)( 37, 31)(  3,   1) | 1.000000000 1.000000000 1.000000000 0.000000000 
Par# 15170# C(  1,  2)( 37, 31)(  3,   1) | 0.761506129 0.686939018 0.822891482 0.034757604 
Par# 15171# C(  1,  1)( 38, 31)(  3,   1) | 0.238493871 0.177108518 0.313060982 0.034757604 
Par# 15172# C(  2,  1)( 38, 31)(  3,   1) | 1.000000000 1.000000000 1.000000000 0.000000000 
Par# 15173# C(  1,  2)( 38, 31)(  3,   1) | 0.761506129 0.686939018 0.822891482 0.034757604 
Par# 15174# C(  1,  1)( 32, 32)(  3,   1) | 0.238493871 0.177108518 0.313060982 0.034757604 
Par# 15175# C(  2,  1)( 32, 32)(  3,   1) | 1.000000000 1.000000000 1.000000000 0.000000000 
Par# 15176# C(  1,  2)( 32, 32)(  3,   1) | 0.761506129 0.686939018 0.822891482 0.034757604 
Par# 15177# C(  1,  1)( 33, 32)(  3,   1) | 0.238493871 0.177108518 0.313060982 0.034757604 
Par# 15178# C(  2,  1)( 33, 32)(  3,   1) | 1.000000000 1.000000000 1.000000000 0.000000000 
Par# 15179# C(  1,  2)( 33, 32)(  3,   1) | 0.761506129 0.686939018 0.822891482 0.034757604 
Par# 15180# C(  1,  1)( 34, 32)(  3,   1) | 0.238493871 0.177108518 0.313060982 0.034757604 
Par# 15181# C(  2,  1)( 34, 32)(  3,   1) | 1.000000000 1.000000000 1.000000000 0.000000000 
Par# 15182# C(  1,  2)( 34, 32)(  3,   1) | 0.761506129 0.686939018 0.822891482 0.034757604 
Par# 15183# C(  1,  1)( 35, 32)(  3,   1) | 0.238493871 0.177108518 0.313060982 0.034757604 
Par# 15184# C(  2,  1)( 35, 32)(  3,   1) | 1.000000000 1.000000000 1.000000000 0.000000000 
Par# 15185# C(  1,  2)( 35, 32)(  3,   1) | 0.761506129 0.686939018 0.822891482 0.034757604 
Par# 15186# C(  1,  1)( 36, 32)(  3,   1) | 0.238493871 0.177108518 0.313060982 0.034757604 
Par# 15187# C(  2,  1)( 36, 32)(  3,   1) | 1.000000000 1.000000000 1.000000000 0.000000000 
Par# 15188# C(  1,  2)( 36, 32)(  3,   1) | 0.761506129 0.686939018 0.822891482 0.034757604 
Par# 15189# C(  1,  1)( 37, 32)(  3,   1) | 0.238493871 0.177108518 0.313060982 0.034757604 
Par# 15190# C(  2,  1)( 37, 32)(  3,   1) | 1.000000000 1.000000000 1.000000000 0.000000000 
Par# 15191# C(  1,  2)( 37, 32)(  3,   1) | 0.761506129 0.686939018 0.822891482 0.034757604 
Par# 15192# C(  1,  1)( 38, 32)(  3,   1) | 0.238493871 0.177108518 0.313060982 0.034757604 
Par# 15193# C(  2,  1)( 38, 32)(  3,   1) | 1.000000000 1.000000000 1.000000000 0.000000000 
Par# 15194# C(  1,  2)( 38, 32)(  3,   1) | 0.761506129 0.686939018 0.822891482 0.034757604 
Par# 15195# C(  1,  1)( 33, 33)(  3,   1) | 0.238493871 0.177108518 0.313060982 0.034757604 
Par# 15196# C(  2,  1)( 33, 33)(  3,   1) | 1.000000000 1.000000000 1.000000000 0.000000000 
Par# 15197# C(  1,  2)( 33, 33)(  3,   1) | 0.761506129 0.686939018 0.822891482 0.034757604 
Par# 15198# C(  1,  1)( 34, 33)(  3,   1) | 0.238493871 0.177108518 0.313060982 0.034757604 
Par# 15199# C(  2,  1)( 34, 33)(  3,   1) | 1.000000000 1.000000000 1.000000000 0.000000000 
Par# 15200# C(  1,  2)( 34, 33)(  3,   1) | 0.761506129 0.686939018 0.822891482 0.034757604 
Par# 15201# C(  1,  1)( 35, 33)(  3,   1) | 0.238493871 0.177108518 0.313060982 0.034757604 
Par# 15202# C(  2,  1)( 35, 33)(  3,   1) | 1.000000000 1.000000000 1.000000000 0.000000000 
Par# 15203# C(  1,  2)( 35, 33)(  3,   1) | 0.761506129 0.686939018 0.822891482 0.034757604 
Par# 15204# C(  1,  1)( 36, 33)(  3,   1) | 0.238493871 0.177108518 0.313060982 0.034757604 
Par# 15205# C(  2,  1)( 36, 33)(  3,   1) | 1.000000000 1.000000000 1.000000000 0.000000000 
Par# 15206# C(  1,  2)( 36, 33)(  3,   1) | 0.761506129 0.686939018 0.822891482 0.034757604 
Par# 15207# C(  1,  1)( 37, 33)(  3,   1) | 0.238493871 0.177108518 0.313060982 0.034757604 
Par# 15208# C(  2,  1)( 37, 33)(  3,   1) | 1.000000000 1.000000000 1.000000000 0.000000000 
Par# 15209# C(  1,  2)( 37, 33)(  3,   1) | 0.761506129 0.686939018 0.822891482 0.034757604 
Par# 15210# C(  1,  1)( 38, 33)(  3,   1) | 0.238493871 0.177108518 0.313060982 0.034757604 
Par# 15211# C(  2,  1)( 38, 33)(  3,   1) | 1.000000000 1.000000000 1.000000000 0.000000000 
Par# 15212# C(  1,  2)( 38, 33)(  3,   1) | 0.761506129 0.686939018 0.822891482 0.034757604 
Par# 15213# C(  1,  1)( 34, 34)(  3,   1) | 0.238493871 0.177108518 0.313060982 0.034757604 
Par# 15214# C(  2,  1)( 34, 34)(  3,   1) | 1.000000000 1.000000000 1.000000000 0.000000000 
Par# 15215# C(  1,  2)( 34, 34)(  3,   1) | 0.761506129 0.686939018 0.822891482 0.034757604 
Par# 15216# C(  1,  1)( 35, 34)(  3,   1) | 0.238493871 0.177108518 0.313060982 0.034757604 
Par# 15217# C(  2,  1)( 35, 34)(  3,   1) | 1.000000000 1.000000000 1.000000000 0.000000000 
Par# 15218# C(  1,  2)( 35, 34)(  3,   1) | 0.761506129 0.686939018 0.822891482 0.034757604 
Par# 15219# C(  1,  1)( 36, 34)(  3,   1) | 0.238493871 0.177108518 0.313060982 0.034757604 
Par# 15220# C(  2,  1)( 36, 34)(  3,   1) | 1.000000000 1.000000000 1.000000000 0.000000000 
Par# 15221# C(  1,  2)( 36, 34)(  3,   1) | 0.761506129 0.686939018 0.822891482 0.034757604 
Par# 15222# C(  1,  1)( 37, 34)(  3,   1) | 0.238493871 0.177108518 0.313060982 0.034757604 
Par# 15223# C(  2,  1)( 37, 34)(  3,   1) | 1.000000000 1.000000000 1.000000000 0.000000000 
Par# 15224# C(  1,  2)( 37, 34)(  3,   1) | 0.761506129 0.686939018 0.822891482 0.034757604 
Par# 15225# C(  1,  1)( 38, 34)(  3,   1) | 0.238493871 0.177108518 0.313060982 0.034757604 
Par# 15226# C(  2,  1)( 38, 34)(  3,   1) | 1.000000000 1.000000000 1.000000000 0.000000000 
Par# 15227# C(  1,  2)( 38, 34)(  3,   1) | 0.761506129 0.686939018 0.822891482 0.034757604 
Par# 15228# C(  1,  1)( 35, 35)(  3,   1) | 0.238493871 0.177108518 0.313060982 0.034757604 
Par# 15229# C(  2,  1)( 35, 35)(  3,   1) | 1.000000000 1.000000000 1.000000000 0.000000000 
Par# 15230# C(  1,  2)( 35, 35)(  3,   1) | 0.761506129 0.686939018 0.822891482 0.034757604 
Par# 15231# C(  1,  1)( 36, 35)(  3,   1) | 0.238493871 0.177108518 0.313060982 0.034757604 
Par# 15232# C(  2,  1)( 36, 35)(  3,   1) | 1.000000000 1.000000000 1.000000000 0.000000000 
Par# 15233# C(  1,  2)( 36, 35)(  3,   1) | 0.761506129 0.686939018 0.822891482 0.034757604 
Par# 15234# C(  1,  1)( 37, 35)(  3,   1) | 0.238493871 0.177108518 0.313060982 0.034757604 
Par# 15235# C(  2,  1)( 37, 35)(  3,   1) | 1.000000000 1.000000000 1.000000000 0.000000000 
Par# 15236# C(  1,  2)( 37, 35)(  3,   1) | 0.761506129 0.686939018 0.822891482 0.034757604 
Par# 15237# C(  1,  1)( 38, 35)(  3,   1) | 0.238493871 0.177108518 0.313060982 0.034757604 
Par# 15238# C(  2,  1)( 38, 35)(  3,   1) | 1.000000000 1.000000000 1.000000000 0.000000000 
Par# 15239# C(  1,  2)( 38, 35)(  3,   1) | 0.761506129 0.686939018 0.822891482 0.034757604 
Par# 15240# C(  1,  1)( 36, 36)(  3,   1) | 0.238493871 0.177108518 0.313060982 0.034757604 
Par# 15241# C(  2,  1)( 36, 36)(  3,   1) | 1.000000000 1.000000000 1.000000000 0.000000000 
Par# 15242# C(  1,  2)( 36, 36)(  3,   1) | 0.761506129 0.686939018 0.822891482 0.034757604 
Par# 15243# C(  1,  1)( 37, 36)(  3,   1) | 0.238493871 0.177108518 0.313060982 0.034757604 
Par# 15244# C(  2,  1)( 37, 36)(  3,   1) | 1.000000000 1.000000000 1.000000000 0.000000000 
Par# 15245# C(  1,  2)( 37, 36)(  3,   1) | 0.761506129 0.686939018 0.822891482 0.034757604 
Par# 15246# C(  1,  1)( 38, 36)(  3,   1) | 0.238493871 0.177108518 0.313060982 0.034757604 
Par# 15247# C(  2,  1)( 38, 36)(  3,   1) | 1.000000000 1.000000000 1.000000000 0.000000000 
Par# 15248# C(  1,  2)( 38, 36)(  3,   1) | 0.761506129 0.686939018 0.822891482 0.034757604 
Par# 15249# C(  1,  1)( 37, 37)(  3,   1) | 0.238493871 0.177108518 0.313060982 0.034757604 
Par# 15250# C(  2,  1)( 37, 37)(  3,   1) | 1.000000000 1.000000000 1.000000000 0.000000000 
Par# 15251# C(  1,  2)( 37, 37)(  3,   1) | 0.761506129 0.686939018 0.822891482 0.034757604 
Par# 15252# C(  1,  1)( 38, 37)(  3,   1) | 0.238493871 0.177108518 0.313060982 0.034757604 
Par# 15253# C(  2,  1)( 38, 37)(  3,   1) | 1.000000000 1.000000000 1.000000000 0.000000000 
Par# 15254# C(  1,  2)( 38, 37)(  3,   1) | 0.761506129 0.686939018 0.822891482 0.034757604 
Par# 15255# C(  1,  1)( 38, 38)(  3,   1) | 0.238493871 0.177108518 0.313060982 0.034757604 
Par# 15256# C(  2,  1)( 38, 38)(  3,   1) | 1.000000000 1.000000000 1.000000000 0.000000000 
Par# 15257# C(  1,  2)( 38, 38)(  3,   1) | 0.761506129 0.686939018 0.822891482 0.034757604 
Par# 15258# C(  1,  1)(  1,  1)(  4,   1) | 0.000000000 0.000000000 0.000000000 0.000000000 
Par# 15259# C(  2,  1)(  1,  1)(  4,   1) | 1.000000000 1.000000000 1.000000000 0.000000000 
Par# 15260# C(  1,  2)(  1,  1)(  4,   1) | 1.000000000 1.000000000 1.000000000 0.000000000 
Par# 15261# C(  1,  1)(  2,  1)(  4,   1) | 0.000000000 0.000000000 0.000000000 0.000000000 
Par# 15262# C(  2,  1)(  2,  1)(  4,   1) | 1.000000000 1.000000000 1.000000000 0.000000000 
Par# 15263# C(  1,  2)(  2,  1)(  4,   1) | 1.000000000 1.000000000 1.000000000 0.000000000 
Par# 15264# C(  1,  1)(  3,  1)(  4,   1) | 0.000000000 0.000000000 0.000000000 0.000000000 
Par# 15265# C(  2,  1)(  3,  1)(  4,   1) | 1.000000000 1.000000000 1.000000000 0.000000000 
Par# 15266# C(  1,  2)(  3,  1)(  4,   1) | 1.000000000 1.000000000 1.000000000 0.000000000 
Par# 15267# C(  1,  1)(  4,  1)(  4,   1) | 0.000000000 0.000000000 0.000000000 0.000000000 
Par# 15268# C(  2,  1)(  4,  1)(  4,   1) | 1.000000000 1.000000000 1.000000000 0.000000000 
Par# 15269# C(  1,  2)(  4,  1)(  4,   1) | 1.000000000 1.000000000 1.000000000 0.000000000 
Par# 15270# C(  1,  1)(  5,  1)(  4,   1) | 0.000000000 0.000000000 0.000000000 0.000000000 
Par# 15271# C(  2,  1)(  5,  1)(  4,   1) | 1.000000000 1.000000000 1.000000000 0.000000000 
Par# 15272# C(  1,  2)(  5,  1)(  4,   1) | 1.000000000 1.000000000 1.000000000 0.000000000 
Par# 15273# C(  1,  1)(  6,  1)(  4,   1) | 0.000000000 0.000000000 0.000000000 0.000000000 
Par# 15274# C(  2,  1)(  6,  1)(  4,   1) | 1.000000000 1.000000000 1.000000000 0.000000000 
Par# 15275# C(  1,  2)(  6,  1)(  4,   1) | 1.000000000 1.000000000 1.000000000 0.000000000 
Par# 15276# C(  1,  1)(  7,  1)(  4,   1) | 0.000000000 0.000000000 0.000000000 0.000000000 
Par# 15277# C(  2,  1)(  7,  1)(  4,   1) | 1.000000000 1.000000000 1.000000000 0.000000000 
Par# 15278# C(  1,  2)(  7,  1)(  4,   1) | 1.000000000 1.000000000 1.000000000 0.000000000 
Par# 15279# C(  1,  1)(  8,  1)(  4,   1) | 0.000000000 0.000000000 0.000000000 0.000000000 
Par# 15280# C(  2,  1)(  8,  1)(  4,   1) | 1.000000000 1.000000000 1.000000000 0.000000000 
Par# 15281# C(  1,  2)(  8,  1)(  4,   1) | 1.000000000 1.000000000 1.000000000 0.000000000 
Par# 15282# C(  1,  1)(  9,  1)(  4,   1) | 0.000000000 0.000000000 0.000000000 0.000000000 
Par# 15283# C(  2,  1)(  9,  1)(  4,   1) | 1.000000000 1.000000000 1.000000000 0.000000000 
Par# 15284# C(  1,  2)(  9,  1)(  4,   1) | 1.000000000 1.000000000 1.000000000 0.000000000 
Par# 15285# C(  1,  1)( 10,  1)(  4,   1) | 0.000000000 0.000000000 0.000000000 0.000000000 
Par# 15286# C(  2,  1)( 10,  1)(  4,   1) | 1.000000000 1.000000000 1.000000000 0.000000000 
Par# 15287# C(  1,  2)( 10,  1)(  4,   1) | 1.000000000 1.000000000 1.000000000 0.000000000 
Par# 15288# C(  1,  1)( 11,  1)(  4,   1) | 0.000000000 0.000000000 0.000000000 0.000000000 
Par# 15289# C(  2,  1)( 11,  1)(  4,   1) | 1.000000000 1.000000000 1.000000000 0.000000000 
Par# 15290# C(  1,  2)( 11,  1)(  4,   1) | 1.000000000 1.000000000 1.000000000 0.000000000 
Par# 15291# C(  1,  1)( 12,  1)(  4,   1) | 0.000000000 0.000000000 0.000000000 0.000000000 
Par# 15292# C(  2,  1)( 12,  1)(  4,   1) | 1.000000000 1.000000000 1.000000000 0.000000000 
Par# 15293# C(  1,  2)( 12,  1)(  4,   1) | 1.000000000 1.000000000 1.000000000 0.000000000 
Par# 15294# C(  1,  1)( 13,  1)(  4,   1) | 0.000000000 0.000000000 0.000000000 0.000000000 
Par# 15295# C(  2,  1)( 13,  1)(  4,   1) | 1.000000000 1.000000000 1.000000000 0.000000000 
Par# 15296# C(  1,  2)( 13,  1)(  4,   1) | 1.000000000 1.000000000 1.000000000 0.000000000 
Par# 15297# C(  1,  1)( 14,  1)(  4,   1) | 0.000000000 0.000000000 0.000000000 0.000000000 
Par# 15298# C(  2,  1)( 14,  1)(  4,   1) | 1.000000000 1.000000000 1.000000000 0.000000000 
Par# 15299# C(  1,  2)( 14,  1)(  4,   1) | 1.000000000 1.000000000 1.000000000 0.000000000 
Par# 15300# C(  1,  1)( 15,  1)(  4,   1) | 0.000000000 0.000000000 0.000000000 0.000000000 
Par# 15301# C(  2,  1)( 15,  1)(  4,   1) | 1.000000000 1.000000000 1.000000000 0.000000000 
Par# 15302# C(  1,  2)( 15,  1)(  4,   1) | 1.000000000 1.000000000 1.000000000 0.000000000 
Par# 15303# C(  1,  1)( 16,  1)(  4,   1) | 0.000000000 0.000000000 0.000000000 0.000000000 
Par# 15304# C(  2,  1)( 16,  1)(  4,   1) | 1.000000000 1.000000000 1.000000000 0.000000000 
Par# 15305# C(  1,  2)( 16,  1)(  4,   1) | 1.000000000 1.000000000 1.000000000 0.000000000 
Par# 15306# C(  1,  1)( 17,  1)(  4,   1) | 0.000000000 0.000000000 0.000000000 0.000000000 
Par# 15307# C(  2,  1)( 17,  1)(  4,   1) | 1.000000000 1.000000000 1.000000000 0.000000000 
Par# 15308# C(  1,  2)( 17,  1)(  4,   1) | 1.000000000 1.000000000 1.000000000 0.000000000 
Par# 15309# C(  1,  1)( 18,  1)(  4,   1) | 0.000000000 0.000000000 0.000000000 0.000000000 
Par# 15310# C(  2,  1)( 18,  1)(  4,   1) | 1.000000000 1.000000000 1.000000000 0.000000000 
Par# 15311# C(  1,  2)( 18,  1)(  4,   1) | 1.000000000 1.000000000 1.000000000 0.000000000 
Par# 15312# C(  1,  1)( 19,  1)(  4,   1) | 0.000000000 0.000000000 0.000000000 0.000000000 
Par# 15313# C(  2,  1)( 19,  1)(  4,   1) | 1.000000000 1.000000000 1.000000000 0.000000000 
Par# 15314# C(  1,  2)( 19,  1)(  4,   1) | 1.000000000 1.000000000 1.000000000 0.000000000 
Par# 15315# C(  1,  1)( 20,  1)(  4,   1) | 0.000000000 0.000000000 0.000000000 0.000000000 
Par# 15316# C(  2,  1)( 20,  1)(  4,   1) | 1.000000000 1.000000000 1.000000000 0.000000000 
Par# 15317# C(  1,  2)( 20,  1)(  4,   1) | 1.000000000 1.000000000 1.000000000 0.000000000 
Par# 15318# C(  1,  1)( 21,  1)(  4,   1) | 0.000000000 0.000000000 0.000000000 0.000000000 
Par# 15319# C(  2,  1)( 21,  1)(  4,   1) | 1.000000000 1.000000000 1.000000000 0.000000000 
Par# 15320# C(  1,  2)( 21,  1)(  4,   1) | 1.000000000 1.000000000 1.000000000 0.000000000 
Par# 15321# C(  1,  1)( 22,  1)(  4,   1) | 0.000000000 0.000000000 0.000000000 0.000000000 
Par# 15322# C(  2,  1)( 22,  1)(  4,   1) | 1.000000000 1.000000000 1.000000000 0.000000000 
Par# 15323# C(  1,  2)( 22,  1)(  4,   1) | 1.000000000 1.000000000 1.000000000 0.000000000 
Par# 15324# C(  1,  1)( 23,  1)(  4,   1) | 0.000000000 0.000000000 0.000000000 0.000000000 
Par# 15325# C(  2,  1)( 23,  1)(  4,   1) | 1.000000000 1.000000000 1.000000000 0.000000000 
Par# 15326# C(  1,  2)( 23,  1)(  4,   1) | 1.000000000 1.000000000 1.000000000 0.000000000 
Par# 15327# C(  1,  1)( 24,  1)(  4,   1) | 0.000000000 0.000000000 0.000000000 0.000000000 
Par# 15328# C(  2,  1)( 24,  1)(  4,   1) | 1.000000000 1.000000000 1.000000000 0.000000000 
Par# 15329# C(  1,  2)( 24,  1)(  4,   1) | 1.000000000 1.000000000 1.000000000 0.000000000 
Par# 15330# C(  1,  1)( 25,  1)(  4,   1) | 0.000000000 0.000000000 0.000000000 0.000000000 
Par# 15331# C(  2,  1)( 25,  1)(  4,   1) | 1.000000000 1.000000000 1.000000000 0.000000000 
Par# 15332# C(  1,  2)( 25,  1)(  4,   1) | 1.000000000 1.000000000 1.000000000 0.000000000 
Par# 15333# C(  1,  1)( 26,  1)(  4,   1) | 0.000000000 0.000000000 0.000000000 0.000000000 
Par# 15334# C(  2,  1)( 26,  1)(  4,   1) | 1.000000000 1.000000000 1.000000000 0.000000000 
Par# 15335# C(  1,  2)( 26,  1)(  4,   1) | 1.000000000 1.000000000 1.000000000 0.000000000 
Par# 15336# C(  1,  1)( 27,  1)(  4,   1) | 0.000000000 0.000000000 0.000000000 0.000000000 
Par# 15337# C(  2,  1)( 27,  1)(  4,   1) | 1.000000000 1.000000000 1.000000000 0.000000000 
Par# 15338# C(  1,  2)( 27,  1)(  4,   1) | 1.000000000 1.000000000 1.000000000 0.000000000 
Par# 15339# C(  1,  1)( 28,  1)(  4,   1) | 0.000000000 0.000000000 0.000000000 0.000000000 
Par# 15340# C(  2,  1)( 28,  1)(  4,   1) | 1.000000000 1.000000000 1.000000000 0.000000000 
Par# 15341# C(  1,  2)( 28,  1)(  4,   1) | 1.000000000 1.000000000 1.000000000 0.000000000 
Par# 15342# C(  1,  1)( 29,  1)(  4,   1) | 0.000000000 0.000000000 0.000000000 0.000000000 
Par# 15343# C(  2,  1)( 29,  1)(  4,   1) | 1.000000000 1.000000000 1.000000000 0.000000000 
Par# 15344# C(  1,  2)( 29,  1)(  4,   1) | 1.000000000 1.000000000 1.000000000 0.000000000 
Par# 15345# C(  1,  1)( 30,  1)(  4,   1) | 0.000000000 0.000000000 0.000000000 0.000000000 
Par# 15346# C(  2,  1)( 30,  1)(  4,   1) | 1.000000000 1.000000000 1.000000000 0.000000000 
Par# 15347# C(  1,  2)( 30,  1)(  4,   1) | 1.000000000 1.000000000 1.000000000 0.000000000 
Par# 15348# C(  1,  1)( 31,  1)(  4,   1) | 0.000000000 0.000000000 0.000000000 0.000000000 
Par# 15349# C(  2,  1)( 31,  1)(  4,   1) | 1.000000000 1.000000000 1.000000000 0.000000000 
Par# 15350# C(  1,  2)( 31,  1)(  4,   1) | 1.000000000 1.000000000 1.000000000 0.000000000 
Par# 15351# C(  1,  1)( 32,  1)(  4,   1) | 0.000000000 0.000000000 0.000000000 0.000000000 
Par# 15352# C(  2,  1)( 32,  1)(  4,   1) | 1.000000000 1.000000000 1.000000000 0.000000000 
Par# 15353# C(  1,  2)( 32,  1)(  4,   1) | 1.000000000 1.000000000 1.000000000 0.000000000 
Par# 15354# C(  1,  1)( 33,  1)(  4,   1) | 0.000000000 0.000000000 0.000000000 0.000000000 
Par# 15355# C(  2,  1)( 33,  1)(  4,   1) | 1.000000000 1.000000000 1.000000000 0.000000000 
Par# 15356# C(  1,  2)( 33,  1)(  4,   1) | 1.000000000 1.000000000 1.000000000 0.000000000 
Par# 15357# C(  1,  1)( 34,  1)(  4,   1) | 0.000000000 0.000000000 0.000000000 0.000000000 
Par# 15358# C(  2,  1)( 34,  1)(  4,   1) | 1.000000000 1.000000000 1.000000000 0.000000000 
Par# 15359# C(  1,  2)( 34,  1)(  4,   1) | 1.000000000 1.000000000 1.000000000 0.000000000 
Par# 15360# C(  1,  1)( 35,  1)(  4,   1) | 0.000000000 0.000000000 0.000000000 0.000000000 
Par# 15361# C(  2,  1)( 35,  1)(  4,   1) | 1.000000000 1.000000000 1.000000000 0.000000000 
Par# 15362# C(  1,  2)( 35,  1)(  4,   1) | 1.000000000 1.000000000 1.000000000 0.000000000 
Par# 15363# C(  1,  1)( 36,  1)(  4,   1) | 0.000000000 0.000000000 0.000000000 0.000000000 
Par# 15364# C(  2,  1)( 36,  1)(  4,   1) | 1.000000000 1.000000000 1.000000000 0.000000000 
Par# 15365# C(  1,  2)( 36,  1)(  4,   1) | 1.000000000 1.000000000 1.000000000 0.000000000 
Par# 15366# C(  1,  1)( 37,  1)(  4,   1) | 0.000000000 0.000000000 0.000000000 0.000000000 
Par# 15367# C(  2,  1)( 37,  1)(  4,   1) | 1.000000000 1.000000000 1.000000000 0.000000000 
Par# 15368# C(  1,  2)( 37,  1)(  4,   1) | 1.000000000 1.000000000 1.000000000 0.000000000 
Par# 15369# C(  1,  1)( 38,  1)(  4,   1) | 0.000000000 0.000000000 0.000000000 0.000000000 
Par# 15370# C(  2,  1)( 38,  1)(  4,   1) | 1.000000000 1.000000000 1.000000000 0.000000000 
Par# 15371# C(  1,  2)( 38,  1)(  4,   1) | 1.000000000 1.000000000 1.000000000 0.000000000 
Par# 15372# C(  1,  1)(  2,  2)(  4,   1) | 0.286503663 0.221564412 0.361634017 0.035892998 
Par# 15373# C(  2,  1)(  2,  2)(  4,   1) | 1.000000000 1.000000000 1.000000000 0.000000000 
Par# 15374# C(  1,  2)(  2,  2)(  4,   1) | 0.713496337 0.638365983 0.778435588 0.035892998 
Par# 15375# C(  1,  1)(  3,  2)(  4,   1) | 0.286503663 0.221564412 0.361634017 0.035892998 
Par# 15376# C(  2,  1)(  3,  2)(  4,   1) | 1.000000000 1.000000000 1.000000000 0.000000000 
Par# 15377# C(  1,  2)(  3,  2)(  4,   1) | 0.713496337 0.638365983 0.778435588 0.035892998 
Par# 15378# C(  1,  1)(  4,  2)(  4,   1) | 0.286503663 0.221564412 0.361634017 0.035892998 
Par# 15379# C(  2,  1)(  4,  2)(  4,   1) | 1.000000000 1.000000000 1.000000000 0.000000000 
Par# 15380# C(  1,  2)(  4,  2)(  4,   1) | 0.713496337 0.638365983 0.778435588 0.035892998 
Par# 15381# C(  1,  1)(  5,  2)(  4,   1) | 0.286503663 0.221564412 0.361634017 0.035892998 
Par# 15382# C(  2,  1)(  5,  2)(  4,   1) | 1.000000000 1.000000000 1.000000000 0.000000000 
Par# 15383# C(  1,  2)(  5,  2)(  4,   1) | 0.713496337 0.638365983 0.778435588 0.035892998 
Par# 15384# C(  1,  1)(  6,  2)(  4,   1) | 0.286503663 0.221564412 0.361634017 0.035892998 
Par# 15385# C(  2,  1)(  6,  2)(  4,   1) | 1.000000000 1.000000000 1.000000000 0.000000000 
Par# 15386# C(  1,  2)(  6,  2)(  4,   1) | 0.713496337 0.638365983 0.778435588 0.035892998 
Par# 15387# C(  1,  1)(  7,  2)(  4,   1) | 0.286503663 0.221564412 0.361634017 0.035892998 
Par# 15388# C(  2,  1)(  7,  2)(  4,   1) | 1.000000000 1.000000000 1.000000000 0.000000000 
Par# 15389# C(  1,  2)(  7,  2)(  4,   1) | 0.713496337 0.638365983 0.778435588 0.035892998 
Par# 15390# C(  1,  1)(  8,  2)(  4,   1) | 0.286503663 0.221564412 0.361634017 0.035892998 
Par# 15391# C(  2,  1)(  8,  2)(  4,   1) | 1.000000000 1.000000000 1.000000000 0.000000000 
Par# 15392# C(  1,  2)(  8,  2)(  4,   1) | 0.713496337 0.638365983 0.778435588 0.035892998 
Par# 15393# C(  1,  1)(  9,  2)(  4,   1) | 0.286503663 0.221564412 0.361634017 0.035892998 
Par# 15394# C(  2,  1)(  9,  2)(  4,   1) | 1.000000000 1.000000000 1.000000000 0.000000000 
Par# 15395# C(  1,  2)(  9,  2)(  4,   1) | 0.713496337 0.638365983 0.778435588 0.035892998 
Par# 15396# C(  1,  1)( 10,  2)(  4,   1) | 0.286503663 0.221564412 0.361634017 0.035892998 
Par# 15397# C(  2,  1)( 10,  2)(  4,   1) | 1.000000000 1.000000000 1.000000000 0.000000000 
Par# 15398# C(  1,  2)( 10,  2)(  4,   1) | 0.713496337 0.638365983 0.778435588 0.035892998 
Par# 15399# C(  1,  1)( 11,  2)(  4,   1) | 0.286503663 0.221564412 0.361634017 0.035892998 
Par# 15400# C(  2,  1)( 11,  2)(  4,   1) | 1.000000000 1.000000000 1.000000000 0.000000000 
Par# 15401# C(  1,  2)( 11,  2)(  4,   1) | 0.713496337 0.638365983 0.778435588 0.035892998 
Par# 15402# C(  1,  1)( 12,  2)(  4,   1) | 0.286503663 0.221564412 0.361634017 0.035892998 
Par# 15403# C(  2,  1)( 12,  2)(  4,   1) | 1.000000000 1.000000000 1.000000000 0.000000000 
Par# 15404# C(  1,  2)( 12,  2)(  4,   1) | 0.713496337 0.638365983 0.778435588 0.035892998 
Par# 15405# C(  1,  1)( 13,  2)(  4,   1) | 0.286503663 0.221564412 0.361634017 0.035892998 
Par# 15406# C(  2,  1)( 13,  2)(  4,   1) | 1.000000000 1.000000000 1.000000000 0.000000000 
Par# 15407# C(  1,  2)( 13,  2)(  4,   1) | 0.713496337 0.638365983 0.778435588 0.035892998 
Par# 15408# C(  1,  1)( 14,  2)(  4,   1) | 0.286503663 0.221564412 0.361634017 0.035892998 
Par# 15409# C(  2,  1)( 14,  2)(  4,   1) | 1.000000000 1.000000000 1.000000000 0.000000000 
Par# 15410# C(  1,  2)( 14,  2)(  4,   1) | 0.713496337 0.638365983 0.778435588 0.035892998 
Par# 15411# C(  1,  1)( 15,  2)(  4,   1) | 0.286503663 0.221564412 0.361634017 0.035892998 
Par# 15412# C(  2,  1)( 15,  2)(  4,   1) | 1.000000000 1.000000000 1.000000000 0.000000000 
Par# 15413# C(  1,  2)( 15,  2)(  4,   1) | 0.713496337 0.638365983 0.778435588 0.035892998 
Par# 15414# C(  1,  1)( 16,  2)(  4,   1) | 0.286503663 0.221564412 0.361634017 0.035892998 
Par# 15415# C(  2,  1)( 16,  2)(  4,   1) | 1.000000000 1.000000000 1.000000000 0.000000000 
Par# 15416# C(  1,  2)( 16,  2)(  4,   1) | 0.713496337 0.638365983 0.778435588 0.035892998 
Par# 15417# C(  1,  1)( 17,  2)(  4,   1) | 0.286503663 0.221564412 0.361634017 0.035892998 
Par# 15418# C(  2,  1)( 17,  2)(  4,   1) | 1.000000000 1.000000000 1.000000000 0.000000000 
Par# 15419# C(  1,  2)( 17,  2)(  4,   1) | 0.713496337 0.638365983 0.778435588 0.035892998 
Par# 15420# C(  1,  1)( 18,  2)(  4,   1) | 0.286503663 0.221564412 0.361634017 0.035892998 
Par# 15421# C(  2,  1)( 18,  2)(  4,   1) | 1.000000000 1.000000000 1.000000000 0.000000000 
Par# 15422# C(  1,  2)( 18,  2)(  4,   1) | 0.713496337 0.638365983 0.778435588 0.035892998 
Par# 15423# C(  1,  1)( 19,  2)(  4,   1) | 0.286503663 0.221564412 0.361634017 0.035892998 
Par# 15424# C(  2,  1)( 19,  2)(  4,   1) | 1.000000000 1.000000000 1.000000000 0.000000000 
Par# 15425# C(  1,  2)( 19,  2)(  4,   1) | 0.713496337 0.638365983 0.778435588 0.035892998 
Par# 15426# C(  1,  1)( 20,  2)(  4,   1) | 0.286503663 0.221564412 0.361634017 0.035892998 
Par# 15427# C(  2,  1)( 20,  2)(  4,   1) | 1.000000000 1.000000000 1.000000000 0.000000000 
Par# 15428# C(  1,  2)( 20,  2)(  4,   1) | 0.713496337 0.638365983 0.778435588 0.035892998 
Par# 15429# C(  1,  1)( 21,  2)(  4,   1) | 0.286503663 0.221564412 0.361634017 0.035892998 
Par# 15430# C(  2,  1)( 21,  2)(  4,   1) | 1.000000000 1.000000000 1.000000000 0.000000000 
Par# 15431# C(  1,  2)( 21,  2)(  4,   1) | 0.713496337 0.638365983 0.778435588 0.035892998 
Par# 15432# C(  1,  1)( 22,  2)(  4,   1) | 0.286503663 0.221564412 0.361634017 0.035892998 
Par# 15433# C(  2,  1)( 22,  2)(  4,   1) | 1.000000000 1.000000000 1.000000000 0.000000000 
Par# 15434# C(  1,  2)( 22,  2)(  4,   1) | 0.713496337 0.638365983 0.778435588 0.035892998 
Par# 15435# C(  1,  1)( 23,  2)(  4,   1) | 0.286503663 0.221564412 0.361634017 0.035892998 
Par# 15436# C(  2,  1)( 23,  2)(  4,   1) | 1.000000000 1.000000000 1.000000000 0.000000000 
Par# 15437# C(  1,  2)( 23,  2)(  4,   1) | 0.713496337 0.638365983 0.778435588 0.035892998 
Par# 15438# C(  1,  1)( 24,  2)(  4,   1) | 0.286503663 0.221564412 0.361634017 0.035892998 
Par# 15439# C(  2,  1)( 24,  2)(  4,   1) | 1.000000000 1.000000000 1.000000000 0.000000000 
Par# 15440# C(  1,  2)( 24,  2)(  4,   1) | 0.713496337 0.638365983 0.778435588 0.035892998 
Par# 15441# C(  1,  1)( 25,  2)(  4,   1) | 0.286503663 0.221564412 0.361634017 0.035892998 
Par# 15442# C(  2,  1)( 25,  2)(  4,   1) | 1.000000000 1.000000000 1.000000000 0.000000000 
Par# 15443# C(  1,  2)( 25,  2)(  4,   1) | 0.713496337 0.638365983 0.778435588 0.035892998 
Par# 15444# C(  1,  1)( 26,  2)(  4,   1) | 0.286503663 0.221564412 0.361634017 0.035892998 
Par# 15445# C(  2,  1)( 26,  2)(  4,   1) | 1.000000000 1.000000000 1.000000000 0.000000000 
Par# 15446# C(  1,  2)( 26,  2)(  4,   1) | 0.713496337 0.638365983 0.778435588 0.035892998 
Par# 15447# C(  1,  1)( 27,  2)(  4,   1) | 0.286503663 0.221564412 0.361634017 0.035892998 
Par# 15448# C(  2,  1)( 27,  2)(  4,   1) | 1.000000000 1.000000000 1.000000000 0.000000000 
Par# 15449# C(  1,  2)( 27,  2)(  4,   1) | 0.713496337 0.638365983 0.778435588 0.035892998 
Par# 15450# C(  1,  1)( 28,  2)(  4,   1) | 0.286503663 0.221564412 0.361634017 0.035892998 
Par# 15451# C(  2,  1)( 28,  2)(  4,   1) | 1.000000000 1.000000000 1.000000000 0.000000000 
Par# 15452# C(  1,  2)( 28,  2)(  4,   1) | 0.713496337 0.638365983 0.778435588 0.035892998 
Par# 15453# C(  1,  1)( 29,  2)(  4,   1) | 0.286503663 0.221564412 0.361634017 0.035892998 
Par# 15454# C(  2,  1)( 29,  2)(  4,   1) | 1.000000000 1.000000000 1.000000000 0.000000000 
Par# 15455# C(  1,  2)( 29,  2)(  4,   1) | 0.713496337 0.638365983 0.778435588 0.035892998 
Par# 15456# C(  1,  1)( 30,  2)(  4,   1) | 0.286503663 0.221564412 0.361634017 0.035892998 
Par# 15457# C(  2,  1)( 30,  2)(  4,   1) | 1.000000000 1.000000000 1.000000000 0.000000000 
Par# 15458# C(  1,  2)( 30,  2)(  4,   1) | 0.713496337 0.638365983 0.778435588 0.035892998 
Par# 15459# C(  1,  1)( 31,  2)(  4,   1) | 0.286503663 0.221564412 0.361634017 0.035892998 
Par# 15460# C(  2,  1)( 31,  2)(  4,   1) | 1.000000000 1.000000000 1.000000000 0.000000000 
Par# 15461# C(  1,  2)( 31,  2)(  4,   1) | 0.713496337 0.638365983 0.778435588 0.035892998 
Par# 15462# C(  1,  1)( 32,  2)(  4,   1) | 0.286503663 0.221564412 0.361634017 0.035892998 
Par# 15463# C(  2,  1)( 32,  2)(  4,   1) | 1.000000000 1.000000000 1.000000000 0.000000000 
Par# 15464# C(  1,  2)( 32,  2)(  4,   1) | 0.713496337 0.638365983 0.778435588 0.035892998 
Par# 15465# C(  1,  1)( 33,  2)(  4,   1) | 0.286503663 0.221564412 0.361634017 0.035892998 
Par# 15466# C(  2,  1)( 33,  2)(  4,   1) | 1.000000000 1.000000000 1.000000000 0.000000000 
Par# 15467# C(  1,  2)( 33,  2)(  4,   1) | 0.713496337 0.638365983 0.778435588 0.035892998 
Par# 15468# C(  1,  1)( 34,  2)(  4,   1) | 0.286503663 0.221564412 0.361634017 0.035892998 
Par# 15469# C(  2,  1)( 34,  2)(  4,   1) | 1.000000000 1.000000000 1.000000000 0.000000000 
Par# 15470# C(  1,  2)( 34,  2)(  4,   1) | 0.713496337 0.638365983 0.778435588 0.035892998 
Par# 15471# C(  1,  1)( 35,  2)(  4,   1) | 0.286503663 0.221564412 0.361634017 0.035892998 
Par# 15472# C(  2,  1)( 35,  2)(  4,   1) | 1.000000000 1.000000000 1.000000000 0.000000000 
Par# 15473# C(  1,  2)( 35,  2)(  4,   1) | 0.713496337 0.638365983 0.778435588 0.035892998 
Par# 15474# C(  1,  1)( 36,  2)(  4,   1) | 0.286503663 0.221564412 0.361634017 0.035892998 
Par# 15475# C(  2,  1)( 36,  2)(  4,   1) | 1.000000000 1.000000000 1.000000000 0.000000000 
Par# 15476# C(  1,  2)( 36,  2)(  4,   1) | 0.713496337 0.638365983 0.778435588 0.035892998 
Par# 15477# C(  1,  1)( 37,  2)(  4,   1) | 0.286503663 0.221564412 0.361634017 0.035892998 
Par# 15478# C(  2,  1)( 37,  2)(  4,   1) | 1.000000000 1.000000000 1.000000000 0.000000000 
Par# 15479# C(  1,  2)( 37,  2)(  4,   1) | 0.713496337 0.638365983 0.778435588 0.035892998 
Par# 15480# C(  1,  1)( 38,  2)(  4,   1) | 0.286503663 0.221564412 0.361634017 0.035892998 
Par# 15481# C(  2,  1)( 38,  2)(  4,   1) | 1.000000000 1.000000000 1.000000000 0.000000000 
Par# 15482# C(  1,  2)( 38,  2)(  4,   1) | 0.713496337 0.638365983 0.778435588 0.035892998 
Par# 15483# C(  1,  1)(  3,  3)(  4,   1) | 0.286503663 0.221564412 0.361634017 0.035892998 
Par# 15484# C(  2,  1)(  3,  3)(  4,   1) | 1.000000000 1.000000000 1.000000000 0.000000000 
Par# 15485# C(  1,  2)(  3,  3)(  4,   1) | 0.713496337 0.638365983 0.778435588 0.035892998 
Par# 15486# C(  1,  1)(  4,  3)(  4,   1) | 0.286503663 0.221564412 0.361634017 0.035892998 
Par# 15487# C(  2,  1)(  4,  3)(  4,   1) | 1.000000000 1.000000000 1.000000000 0.000000000 
Par# 15488# C(  1,  2)(  4,  3)(  4,   1) | 0.713496337 0.638365983 0.778435588 0.035892998 
Par# 15489# C(  1,  1)(  5,  3)(  4,   1) | 0.286503663 0.221564412 0.361634017 0.035892998 
Par# 15490# C(  2,  1)(  5,  3)(  4,   1) | 1.000000000 1.000000000 1.000000000 0.000000000 
Par# 15491# C(  1,  2)(  5,  3)(  4,   1) | 0.713496337 0.638365983 0.778435588 0.035892998 
Par# 15492# C(  1,  1)(  6,  3)(  4,   1) | 0.286503663 0.221564412 0.361634017 0.035892998 
Par# 15493# C(  2,  1)(  6,  3)(  4,   1) | 1.000000000 1.000000000 1.000000000 0.000000000 
Par# 15494# C(  1,  2)(  6,  3)(  4,   1) | 0.713496337 0.638365983 0.778435588 0.035892998 
Par# 15495# C(  1,  1)(  7,  3)(  4,   1) | 0.286503663 0.221564412 0.361634017 0.035892998 
Par# 15496# C(  2,  1)(  7,  3)(  4,   1) | 1.000000000 1.000000000 1.000000000 0.000000000 
Par# 15497# C(  1,  2)(  7,  3)(  4,   1) | 0.713496337 0.638365983 0.778435588 0.035892998 
Par# 15498# C(  1,  1)(  8,  3)(  4,   1) | 0.286503663 0.221564412 0.361634017 0.035892998 
Par# 15499# C(  2,  1)(  8,  3)(  4,   1) | 1.000000000 1.000000000 1.000000000 0.000000000 
Par# 15500# C(  1,  2)(  8,  3)(  4,   1) | 0.713496337 0.638365983 0.778435588 0.035892998 
Par# 15501# C(  1,  1)(  9,  3)(  4,   1) | 0.286503663 0.221564412 0.361634017 0.035892998 
Par# 15502# C(  2,  1)(  9,  3)(  4,   1) | 1.000000000 1.000000000 1.000000000 0.000000000 
Par# 15503# C(  1,  2)(  9,  3)(  4,   1) | 0.713496337 0.638365983 0.778435588 0.035892998 
Par# 15504# C(  1,  1)( 10,  3)(  4,   1) | 0.286503663 0.221564412 0.361634017 0.035892998 
Par# 15505# C(  2,  1)( 10,  3)(  4,   1) | 1.000000000 1.000000000 1.000000000 0.000000000 
Par# 15506# C(  1,  2)( 10,  3)(  4,   1) | 0.713496337 0.638365983 0.778435588 0.035892998 
Par# 15507# C(  1,  1)( 11,  3)(  4,   1) | 0.286503663 0.221564412 0.361634017 0.035892998 
Par# 15508# C(  2,  1)( 11,  3)(  4,   1) | 1.000000000 1.000000000 1.000000000 0.000000000 
Par# 15509# C(  1,  2)( 11,  3)(  4,   1) | 0.713496337 0.638365983 0.778435588 0.035892998 
Par# 15510# C(  1,  1)( 12,  3)(  4,   1) | 0.286503663 0.221564412 0.361634017 0.035892998 
Par# 15511# C(  2,  1)( 12,  3)(  4,   1) | 1.000000000 1.000000000 1.000000000 0.000000000 
Par# 15512# C(  1,  2)( 12,  3)(  4,   1) | 0.713496337 0.638365983 0.778435588 0.035892998 
Par# 15513# C(  1,  1)( 13,  3)(  4,   1) | 0.286503663 0.221564412 0.361634017 0.035892998 
Par# 15514# C(  2,  1)( 13,  3)(  4,   1) | 1.000000000 1.000000000 1.000000000 0.000000000 
Par# 15515# C(  1,  2)( 13,  3)(  4,   1) | 0.713496337 0.638365983 0.778435588 0.035892998 
Par# 15516# C(  1,  1)( 14,  3)(  4,   1) | 0.286503663 0.221564412 0.361634017 0.035892998 
Par# 15517# C(  2,  1)( 14,  3)(  4,   1) | 1.000000000 1.000000000 1.000000000 0.000000000 
Par# 15518# C(  1,  2)( 14,  3)(  4,   1) | 0.713496337 0.638365983 0.778435588 0.035892998 
Par# 15519# C(  1,  1)( 15,  3)(  4,   1) | 0.286503663 0.221564412 0.361634017 0.035892998 
Par# 15520# C(  2,  1)( 15,  3)(  4,   1) | 1.000000000 1.000000000 1.000000000 0.000000000 
Par# 15521# C(  1,  2)( 15,  3)(  4,   1) | 0.713496337 0.638365983 0.778435588 0.035892998 
Par# 15522# C(  1,  1)( 16,  3)(  4,   1) | 0.286503663 0.221564412 0.361634017 0.035892998 
Par# 15523# C(  2,  1)( 16,  3)(  4,   1) | 1.000000000 1.000000000 1.000000000 0.000000000 
Par# 15524# C(  1,  2)( 16,  3)(  4,   1) | 0.713496337 0.638365983 0.778435588 0.035892998 
Par# 15525# C(  1,  1)( 17,  3)(  4,   1) | 0.286503663 0.221564412 0.361634017 0.035892998 
Par# 15526# C(  2,  1)( 17,  3)(  4,   1) | 1.000000000 1.000000000 1.000000000 0.000000000 
Par# 15527# C(  1,  2)( 17,  3)(  4,   1) | 0.713496337 0.638365983 0.778435588 0.035892998 
Par# 15528# C(  1,  1)( 18,  3)(  4,   1) | 0.286503663 0.221564412 0.361634017 0.035892998 
Par# 15529# C(  2,  1)( 18,  3)(  4,   1) | 1.000000000 1.000000000 1.000000000 0.000000000 
Par# 15530# C(  1,  2)( 18,  3)(  4,   1) | 0.713496337 0.638365983 0.778435588 0.035892998 
Par# 15531# C(  1,  1)( 19,  3)(  4,   1) | 0.286503663 0.221564412 0.361634017 0.035892998 
Par# 15532# C(  2,  1)( 19,  3)(  4,   1) | 1.000000000 1.000000000 1.000000000 0.000000000 
Par# 15533# C(  1,  2)( 19,  3)(  4,   1) | 0.713496337 0.638365983 0.778435588 0.035892998 
Par# 15534# C(  1,  1)( 20,  3)(  4,   1) | 0.286503663 0.221564412 0.361634017 0.035892998 
Par# 15535# C(  2,  1)( 20,  3)(  4,   1) | 1.000000000 1.000000000 1.000000000 0.000000000 
Par# 15536# C(  1,  2)( 20,  3)(  4,   1) | 0.713496337 0.638365983 0.778435588 0.035892998 
Par# 15537# C(  1,  1)( 21,  3)(  4,   1) | 0.286503663 0.221564412 0.361634017 0.035892998 
Par# 15538# C(  2,  1)( 21,  3)(  4,   1) | 1.000000000 1.000000000 1.000000000 0.000000000 
Par# 15539# C(  1,  2)( 21,  3)(  4,   1) | 0.713496337 0.638365983 0.778435588 0.035892998 
Par# 15540# C(  1,  1)( 22,  3)(  4,   1) | 0.286503663 0.221564412 0.361634017 0.035892998 
Par# 15541# C(  2,  1)( 22,  3)(  4,   1) | 1.000000000 1.000000000 1.000000000 0.000000000 
Par# 15542# C(  1,  2)( 22,  3)(  4,   1) | 0.713496337 0.638365983 0.778435588 0.035892998 
Par# 15543# C(  1,  1)( 23,  3)(  4,   1) | 0.286503663 0.221564412 0.361634017 0.035892998 
Par# 15544# C(  2,  1)( 23,  3)(  4,   1) | 1.000000000 1.000000000 1.000000000 0.000000000 
Par# 15545# C(  1,  2)( 23,  3)(  4,   1) | 0.713496337 0.638365983 0.778435588 0.035892998 
Par# 15546# C(  1,  1)( 24,  3)(  4,   1) | 0.286503663 0.221564412 0.361634017 0.035892998 
Par# 15547# C(  2,  1)( 24,  3)(  4,   1) | 1.000000000 1.000000000 1.000000000 0.000000000 
Par# 15548# C(  1,  2)( 24,  3)(  4,   1) | 0.713496337 0.638365983 0.778435588 0.035892998 
Par# 15549# C(  1,  1)( 25,  3)(  4,   1) | 0.286503663 0.221564412 0.361634017 0.035892998 
Par# 15550# C(  2,  1)( 25,  3)(  4,   1) | 1.000000000 1.000000000 1.000000000 0.000000000 
Par# 15551# C(  1,  2)( 25,  3)(  4,   1) | 0.713496337 0.638365983 0.778435588 0.035892998 
Par# 15552# C(  1,  1)( 26,  3)(  4,   1) | 0.286503663 0.221564412 0.361634017 0.035892998 
Par# 15553# C(  2,  1)( 26,  3)(  4,   1) | 1.000000000 1.000000000 1.000000000 0.000000000 
Par# 15554# C(  1,  2)( 26,  3)(  4,   1) | 0.713496337 0.638365983 0.778435588 0.035892998 
Par# 15555# C(  1,  1)( 27,  3)(  4,   1) | 0.286503663 0.221564412 0.361634017 0.035892998 
Par# 15556# C(  2,  1)( 27,  3)(  4,   1) | 1.000000000 1.000000000 1.000000000 0.000000000 
Par# 15557# C(  1,  2)( 27,  3)(  4,   1) | 0.713496337 0.638365983 0.778435588 0.035892998 
Par# 15558# C(  1,  1)( 28,  3)(  4,   1) | 0.286503663 0.221564412 0.361634017 0.035892998 
Par# 15559# C(  2,  1)( 28,  3)(  4,   1) | 1.000000000 1.000000000 1.000000000 0.000000000 
Par# 15560# C(  1,  2)( 28,  3)(  4,   1) | 0.713496337 0.638365983 0.778435588 0.035892998 
Par# 15561# C(  1,  1)( 29,  3)(  4,   1) | 0.286503663 0.221564412 0.361634017 0.035892998 
Par# 15562# C(  2,  1)( 29,  3)(  4,   1) | 1.000000000 1.000000000 1.000000000 0.000000000 
Par# 15563# C(  1,  2)( 29,  3)(  4,   1) | 0.713496337 0.638365983 0.778435588 0.035892998 
Par# 15564# C(  1,  1)( 30,  3)(  4,   1) | 0.286503663 0.221564412 0.361634017 0.035892998 
Par# 15565# C(  2,  1)( 30,  3)(  4,   1) | 1.000000000 1.000000000 1.000000000 0.000000000 
Par# 15566# C(  1,  2)( 30,  3)(  4,   1) | 0.713496337 0.638365983 0.778435588 0.035892998 
Par# 15567# C(  1,  1)( 31,  3)(  4,   1) | 0.286503663 0.221564412 0.361634017 0.035892998 
Par# 15568# C(  2,  1)( 31,  3)(  4,   1) | 1.000000000 1.000000000 1.000000000 0.000000000 
Par# 15569# C(  1,  2)( 31,  3)(  4,   1) | 0.713496337 0.638365983 0.778435588 0.035892998 
Par# 15570# C(  1,  1)( 32,  3)(  4,   1) | 0.286503663 0.221564412 0.361634017 0.035892998 
Par# 15571# C(  2,  1)( 32,  3)(  4,   1) | 1.000000000 1.000000000 1.000000000 0.000000000 
Par# 15572# C(  1,  2)( 32,  3)(  4,   1) | 0.713496337 0.638365983 0.778435588 0.035892998 
Par# 15573# C(  1,  1)( 33,  3)(  4,   1) | 0.286503663 0.221564412 0.361634017 0.035892998 
Par# 15574# C(  2,  1)( 33,  3)(  4,   1) | 1.000000000 1.000000000 1.000000000 0.000000000 
Par# 15575# C(  1,  2)( 33,  3)(  4,   1) | 0.713496337 0.638365983 0.778435588 0.035892998 
Par# 15576# C(  1,  1)( 34,  3)(  4,   1) | 0.286503663 0.221564412 0.361634017 0.035892998 
Par# 15577# C(  2,  1)( 34,  3)(  4,   1) | 1.000000000 1.000000000 1.000000000 0.000000000 
Par# 15578# C(  1,  2)( 34,  3)(  4,   1) | 0.713496337 0.638365983 0.778435588 0.035892998 
Par# 15579# C(  1,  1)( 35,  3)(  4,   1) | 0.286503663 0.221564412 0.361634017 0.035892998 
Par# 15580# C(  2,  1)( 35,  3)(  4,   1) | 1.000000000 1.000000000 1.000000000 0.000000000 
Par# 15581# C(  1,  2)( 35,  3)(  4,   1) | 0.713496337 0.638365983 0.778435588 0.035892998 
Par# 15582# C(  1,  1)( 36,  3)(  4,   1) | 0.286503663 0.221564412 0.361634017 0.035892998 
Par# 15583# C(  2,  1)( 36,  3)(  4,   1) | 1.000000000 1.000000000 1.000000000 0.000000000 
Par# 15584# C(  1,  2)( 36,  3)(  4,   1) | 0.713496337 0.638365983 0.778435588 0.035892998 
Par# 15585# C(  1,  1)( 37,  3)(  4,   1) | 0.286503663 0.221564412 0.361634017 0.035892998 
Par# 15586# C(  2,  1)( 37,  3)(  4,   1) | 1.000000000 1.000000000 1.000000000 0.000000000 
Par# 15587# C(  1,  2)( 37,  3)(  4,   1) | 0.713496337 0.638365983 0.778435588 0.035892998 
Par# 15588# C(  1,  1)( 38,  3)(  4,   1) | 0.286503663 0.221564412 0.361634017 0.035892998 
Par# 15589# C(  2,  1)( 38,  3)(  4,   1) | 1.000000000 1.000000000 1.000000000 0.000000000 
Par# 15590# C(  1,  2)( 38,  3)(  4,   1) | 0.713496337 0.638365983 0.778435588 0.035892998 
Par# 15591# C(  1,  1)(  4,  4)(  4,   1) | 0.286503663 0.221564412 0.361634017 0.035892998 
Par# 15592# C(  2,  1)(  4,  4)(  4,   1) | 1.000000000 1.000000000 1.000000000 0.000000000 
Par# 15593# C(  1,  2)(  4,  4)(  4,   1) | 0.713496337 0.638365983 0.778435588 0.035892998 
Par# 15594# C(  1,  1)(  5,  4)(  4,   1) | 0.286503663 0.221564412 0.361634017 0.035892998 
Par# 15595# C(  2,  1)(  5,  4)(  4,   1) | 1.000000000 1.000000000 1.000000000 0.000000000 
Par# 15596# C(  1,  2)(  5,  4)(  4,   1) | 0.713496337 0.638365983 0.778435588 0.035892998 
Par# 15597# C(  1,  1)(  6,  4)(  4,   1) | 0.286503663 0.221564412 0.361634017 0.035892998 
Par# 15598# C(  2,  1)(  6,  4)(  4,   1) | 1.000000000 1.000000000 1.000000000 0.000000000 
Par# 15599# C(  1,  2)(  6,  4)(  4,   1) | 0.713496337 0.638365983 0.778435588 0.035892998 
Par# 15600# C(  1,  1)(  7,  4)(  4,   1) | 0.286503663 0.221564412 0.361634017 0.035892998 
Par# 15601# C(  2,  1)(  7,  4)(  4,   1) | 1.000000000 1.000000000 1.000000000 0.000000000 
Par# 15602# C(  1,  2)(  7,  4)(  4,   1) | 0.713496337 0.638365983 0.778435588 0.035892998 
Par# 15603# C(  1,  1)(  8,  4)(  4,   1) | 0.286503663 0.221564412 0.361634017 0.035892998 
Par# 15604# C(  2,  1)(  8,  4)(  4,   1) | 1.000000000 1.000000000 1.000000000 0.000000000 
Par# 15605# C(  1,  2)(  8,  4)(  4,   1) | 0.713496337 0.638365983 0.778435588 0.035892998 
Par# 15606# C(  1,  1)(  9,  4)(  4,   1) | 0.286503663 0.221564412 0.361634017 0.035892998 
Par# 15607# C(  2,  1)(  9,  4)(  4,   1) | 1.000000000 1.000000000 1.000000000 0.000000000 
Par# 15608# C(  1,  2)(  9,  4)(  4,   1) | 0.713496337 0.638365983 0.778435588 0.035892998 
Par# 15609# C(  1,  1)( 10,  4)(  4,   1) | 0.286503663 0.221564412 0.361634017 0.035892998 
Par# 15610# C(  2,  1)( 10,  4)(  4,   1) | 1.000000000 1.000000000 1.000000000 0.000000000 
Par# 15611# C(  1,  2)( 10,  4)(  4,   1) | 0.713496337 0.638365983 0.778435588 0.035892998 
Par# 15612# C(  1,  1)( 11,  4)(  4,   1) | 0.286503663 0.221564412 0.361634017 0.035892998 
Par# 15613# C(  2,  1)( 11,  4)(  4,   1) | 1.000000000 1.000000000 1.000000000 0.000000000 
Par# 15614# C(  1,  2)( 11,  4)(  4,   1) | 0.713496337 0.638365983 0.778435588 0.035892998 
Par# 15615# C(  1,  1)( 12,  4)(  4,   1) | 0.286503663 0.221564412 0.361634017 0.035892998 
Par# 15616# C(  2,  1)( 12,  4)(  4,   1) | 1.000000000 1.000000000 1.000000000 0.000000000 
Par# 15617# C(  1,  2)( 12,  4)(  4,   1) | 0.713496337 0.638365983 0.778435588 0.035892998 
Par# 15618# C(  1,  1)( 13,  4)(  4,   1) | 0.286503663 0.221564412 0.361634017 0.035892998 
Par# 15619# C(  2,  1)( 13,  4)(  4,   1) | 1.000000000 1.000000000 1.000000000 0.000000000 
Par# 15620# C(  1,  2)( 13,  4)(  4,   1) | 0.713496337 0.638365983 0.778435588 0.035892998 
Par# 15621# C(  1,  1)( 14,  4)(  4,   1) | 0.286503663 0.221564412 0.361634017 0.035892998 
Par# 15622# C(  2,  1)( 14,  4)(  4,   1) | 1.000000000 1.000000000 1.000000000 0.000000000 
Par# 15623# C(  1,  2)( 14,  4)(  4,   1) | 0.713496337 0.638365983 0.778435588 0.035892998 
Par# 15624# C(  1,  1)( 15,  4)(  4,   1) | 0.286503663 0.221564412 0.361634017 0.035892998 
Par# 15625# C(  2,  1)( 15,  4)(  4,   1) | 1.000000000 1.000000000 1.000000000 0.000000000 
Par# 15626# C(  1,  2)( 15,  4)(  4,   1) | 0.713496337 0.638365983 0.778435588 0.035892998 
Par# 15627# C(  1,  1)( 16,  4)(  4,   1) | 0.286503663 0.221564412 0.361634017 0.035892998 
Par# 15628# C(  2,  1)( 16,  4)(  4,   1) | 1.000000000 1.000000000 1.000000000 0.000000000 
Par# 15629# C(  1,  2)( 16,  4)(  4,   1) | 0.713496337 0.638365983 0.778435588 0.035892998 
Par# 15630# C(  1,  1)( 17,  4)(  4,   1) | 0.286503663 0.221564412 0.361634017 0.035892998 
Par# 15631# C(  2,  1)( 17,  4)(  4,   1) | 1.000000000 1.000000000 1.000000000 0.000000000 
Par# 15632# C(  1,  2)( 17,  4)(  4,   1) | 0.713496337 0.638365983 0.778435588 0.035892998 
Par# 15633# C(  1,  1)( 18,  4)(  4,   1) | 0.286503663 0.221564412 0.361634017 0.035892998 
Par# 15634# C(  2,  1)( 18,  4)(  4,   1) | 1.000000000 1.000000000 1.000000000 0.000000000 
Par# 15635# C(  1,  2)( 18,  4)(  4,   1) | 0.713496337 0.638365983 0.778435588 0.035892998 
Par# 15636# C(  1,  1)( 19,  4)(  4,   1) | 0.286503663 0.221564412 0.361634017 0.035892998 
Par# 15637# C(  2,  1)( 19,  4)(  4,   1) | 1.000000000 1.000000000 1.000000000 0.000000000 
Par# 15638# C(  1,  2)( 19,  4)(  4,   1) | 0.713496337 0.638365983 0.778435588 0.035892998 
Par# 15639# C(  1,  1)( 20,  4)(  4,   1) | 0.286503663 0.221564412 0.361634017 0.035892998 
Par# 15640# C(  2,  1)( 20,  4)(  4,   1) | 1.000000000 1.000000000 1.000000000 0.000000000 
Par# 15641# C(  1,  2)( 20,  4)(  4,   1) | 0.713496337 0.638365983 0.778435588 0.035892998 
Par# 15642# C(  1,  1)( 21,  4)(  4,   1) | 0.286503663 0.221564412 0.361634017 0.035892998 
Par# 15643# C(  2,  1)( 21,  4)(  4,   1) | 1.000000000 1.000000000 1.000000000 0.000000000 
Par# 15644# C(  1,  2)( 21,  4)(  4,   1) | 0.713496337 0.638365983 0.778435588 0.035892998 
Par# 15645# C(  1,  1)( 22,  4)(  4,   1) | 0.286503663 0.221564412 0.361634017 0.035892998 
Par# 15646# C(  2,  1)( 22,  4)(  4,   1) | 1.000000000 1.000000000 1.000000000 0.000000000 
Par# 15647# C(  1,  2)( 22,  4)(  4,   1) | 0.713496337 0.638365983 0.778435588 0.035892998 
Par# 15648# C(  1,  1)( 23,  4)(  4,   1) | 0.286503663 0.221564412 0.361634017 0.035892998 
Par# 15649# C(  2,  1)( 23,  4)(  4,   1) | 1.000000000 1.000000000 1.000000000 0.000000000 
Par# 15650# C(  1,  2)( 23,  4)(  4,   1) | 0.713496337 0.638365983 0.778435588 0.035892998 
Par# 15651# C(  1,  1)( 24,  4)(  4,   1) | 0.286503663 0.221564412 0.361634017 0.035892998 
Par# 15652# C(  2,  1)( 24,  4)(  4,   1) | 1.000000000 1.000000000 1.000000000 0.000000000 
Par# 15653# C(  1,  2)( 24,  4)(  4,   1) | 0.713496337 0.638365983 0.778435588 0.035892998 
Par# 15654# C(  1,  1)( 25,  4)(  4,   1) | 0.286503663 0.221564412 0.361634017 0.035892998 
Par# 15655# C(  2,  1)( 25,  4)(  4,   1) | 1.000000000 1.000000000 1.000000000 0.000000000 
Par# 15656# C(  1,  2)( 25,  4)(  4,   1) | 0.713496337 0.638365983 0.778435588 0.035892998 
Par# 15657# C(  1,  1)( 26,  4)(  4,   1) | 0.286503663 0.221564412 0.361634017 0.035892998 
Par# 15658# C(  2,  1)( 26,  4)(  4,   1) | 1.000000000 1.000000000 1.000000000 0.000000000 
Par# 15659# C(  1,  2)( 26,  4)(  4,   1) | 0.713496337 0.638365983 0.778435588 0.035892998 
Par# 15660# C(  1,  1)( 27,  4)(  4,   1) | 0.286503663 0.221564412 0.361634017 0.035892998 
Par# 15661# C(  2,  1)( 27,  4)(  4,   1) | 1.000000000 1.000000000 1.000000000 0.000000000 
Par# 15662# C(  1,  2)( 27,  4)(  4,   1) | 0.713496337 0.638365983 0.778435588 0.035892998 
Par# 15663# C(  1,  1)( 28,  4)(  4,   1) | 0.286503663 0.221564412 0.361634017 0.035892998 
Par# 15664# C(  2,  1)( 28,  4)(  4,   1) | 1.000000000 1.000000000 1.000000000 0.000000000 
Par# 15665# C(  1,  2)( 28,  4)(  4,   1) | 0.713496337 0.638365983 0.778435588 0.035892998 
Par# 15666# C(  1,  1)( 29,  4)(  4,   1) | 0.286503663 0.221564412 0.361634017 0.035892998 
Par# 15667# C(  2,  1)( 29,  4)(  4,   1) | 1.000000000 1.000000000 1.000000000 0.000000000 
Par# 15668# C(  1,  2)( 29,  4)(  4,   1) | 0.713496337 0.638365983 0.778435588 0.035892998 
Par# 15669# C(  1,  1)( 30,  4)(  4,   1) | 0.286503663 0.221564412 0.361634017 0.035892998 
Par# 15670# C(  2,  1)( 30,  4)(  4,   1) | 1.000000000 1.000000000 1.000000000 0.000000000 
Par# 15671# C(  1,  2)( 30,  4)(  4,   1) | 0.713496337 0.638365983 0.778435588 0.035892998 
Par# 15672# C(  1,  1)( 31,  4)(  4,   1) | 0.286503663 0.221564412 0.361634017 0.035892998 
Par# 15673# C(  2,  1)( 31,  4)(  4,   1) | 1.000000000 1.000000000 1.000000000 0.000000000 
Par# 15674# C(  1,  2)( 31,  4)(  4,   1) | 0.713496337 0.638365983 0.778435588 0.035892998 
Par# 15675# C(  1,  1)( 32,  4)(  4,   1) | 0.286503663 0.221564412 0.361634017 0.035892998 
Par# 15676# C(  2,  1)( 32,  4)(  4,   1) | 1.000000000 1.000000000 1.000000000 0.000000000 
Par# 15677# C(  1,  2)( 32,  4)(  4,   1) | 0.713496337 0.638365983 0.778435588 0.035892998 
Par# 15678# C(  1,  1)( 33,  4)(  4,   1) | 0.286503663 0.221564412 0.361634017 0.035892998 
Par# 15679# C(  2,  1)( 33,  4)(  4,   1) | 1.000000000 1.000000000 1.000000000 0.000000000 
Par# 15680# C(  1,  2)( 33,  4)(  4,   1) | 0.713496337 0.638365983 0.778435588 0.035892998 
Par# 15681# C(  1,  1)( 34,  4)(  4,   1) | 0.286503663 0.221564412 0.361634017 0.035892998 
Par# 15682# C(  2,  1)( 34,  4)(  4,   1) | 1.000000000 1.000000000 1.000000000 0.000000000 
Par# 15683# C(  1,  2)( 34,  4)(  4,   1) | 0.713496337 0.638365983 0.778435588 0.035892998 
Par# 15684# C(  1,  1)( 35,  4)(  4,   1) | 0.286503663 0.221564412 0.361634017 0.035892998 
Par# 15685# C(  2,  1)( 35,  4)(  4,   1) | 1.000000000 1.000000000 1.000000000 0.000000000 
Par# 15686# C(  1,  2)( 35,  4)(  4,   1) | 0.713496337 0.638365983 0.778435588 0.035892998 
Par# 15687# C(  1,  1)( 36,  4)(  4,   1) | 0.286503663 0.221564412 0.361634017 0.035892998 
Par# 15688# C(  2,  1)( 36,  4)(  4,   1) | 1.000000000 1.000000000 1.000000000 0.000000000 
Par# 15689# C(  1,  2)( 36,  4)(  4,   1) | 0.713496337 0.638365983 0.778435588 0.035892998 
Par# 15690# C(  1,  1)( 37,  4)(  4,   1) | 0.286503663 0.221564412 0.361634017 0.035892998 
Par# 15691# C(  2,  1)( 37,  4)(  4,   1) | 1.000000000 1.000000000 1.000000000 0.000000000 
Par# 15692# C(  1,  2)( 37,  4)(  4,   1) | 0.713496337 0.638365983 0.778435588 0.035892998 
Par# 15693# C(  1,  1)( 38,  4)(  4,   1) | 0.286503663 0.221564412 0.361634017 0.035892998 
Par# 15694# C(  2,  1)( 38,  4)(  4,   1) | 1.000000000 1.000000000 1.000000000 0.000000000 
Par# 15695# C(  1,  2)( 38,  4)(  4,   1) | 0.713496337 0.638365983 0.778435588 0.035892998 
Par# 15696# C(  1,  1)(  5,  5)(  4,   1) | 0.286503663 0.221564412 0.361634017 0.035892998 
Par# 15697# C(  2,  1)(  5,  5)(  4,   1) | 1.000000000 1.000000000 1.000000000 0.000000000 
Par# 15698# C(  1,  2)(  5,  5)(  4,   1) | 0.713496337 0.638365983 0.778435588 0.035892998 
Par# 15699# C(  1,  1)(  6,  5)(  4,   1) | 0.286503663 0.221564412 0.361634017 0.035892998 
Par# 15700# C(  2,  1)(  6,  5)(  4,   1) | 1.000000000 1.000000000 1.000000000 0.000000000 
Par# 15701# C(  1,  2)(  6,  5)(  4,   1) | 0.713496337 0.638365983 0.778435588 0.035892998 
Par# 15702# C(  1,  1)(  7,  5)(  4,   1) | 0.286503663 0.221564412 0.361634017 0.035892998 
Par# 15703# C(  2,  1)(  7,  5)(  4,   1) | 1.000000000 1.000000000 1.000000000 0.000000000 
Par# 15704# C(  1,  2)(  7,  5)(  4,   1) | 0.713496337 0.638365983 0.778435588 0.035892998 
Par# 15705# C(  1,  1)(  8,  5)(  4,   1) | 0.286503663 0.221564412 0.361634017 0.035892998 
Par# 15706# C(  2,  1)(  8,  5)(  4,   1) | 1.000000000 1.000000000 1.000000000 0.000000000 
Par# 15707# C(  1,  2)(  8,  5)(  4,   1) | 0.713496337 0.638365983 0.778435588 0.035892998 
Par# 15708# C(  1,  1)(  9,  5)(  4,   1) | 0.286503663 0.221564412 0.361634017 0.035892998 
Par# 15709# C(  2,  1)(  9,  5)(  4,   1) | 1.000000000 1.000000000 1.000000000 0.000000000 
Par# 15710# C(  1,  2)(  9,  5)(  4,   1) | 0.713496337 0.638365983 0.778435588 0.035892998 
Par# 15711# C(  1,  1)( 10,  5)(  4,   1) | 0.286503663 0.221564412 0.361634017 0.035892998 
Par# 15712# C(  2,  1)( 10,  5)(  4,   1) | 1.000000000 1.000000000 1.000000000 0.000000000 
Par# 15713# C(  1,  2)( 10,  5)(  4,   1) | 0.713496337 0.638365983 0.778435588 0.035892998 
Par# 15714# C(  1,  1)( 11,  5)(  4,   1) | 0.286503663 0.221564412 0.361634017 0.035892998 
Par# 15715# C(  2,  1)( 11,  5)(  4,   1) | 1.000000000 1.000000000 1.000000000 0.000000000 
Par# 15716# C(  1,  2)( 11,  5)(  4,   1) | 0.713496337 0.638365983 0.778435588 0.035892998 
Par# 15717# C(  1,  1)( 12,  5)(  4,   1) | 0.286503663 0.221564412 0.361634017 0.035892998 
Par# 15718# C(  2,  1)( 12,  5)(  4,   1) | 1.000000000 1.000000000 1.000000000 0.000000000 
Par# 15719# C(  1,  2)( 12,  5)(  4,   1) | 0.713496337 0.638365983 0.778435588 0.035892998 
Par# 15720# C(  1,  1)( 13,  5)(  4,   1) | 0.286503663 0.221564412 0.361634017 0.035892998 
Par# 15721# C(  2,  1)( 13,  5)(  4,   1) | 1.000000000 1.000000000 1.000000000 0.000000000 
Par# 15722# C(  1,  2)( 13,  5)(  4,   1) | 0.713496337 0.638365983 0.778435588 0.035892998 
Par# 15723# C(  1,  1)( 14,  5)(  4,   1) | 0.286503663 0.221564412 0.361634017 0.035892998 
Par# 15724# C(  2,  1)( 14,  5)(  4,   1) | 1.000000000 1.000000000 1.000000000 0.000000000 
Par# 15725# C(  1,  2)( 14,  5)(  4,   1) | 0.713496337 0.638365983 0.778435588 0.035892998 
Par# 15726# C(  1,  1)( 15,  5)(  4,   1) | 0.286503663 0.221564412 0.361634017 0.035892998 
Par# 15727# C(  2,  1)( 15,  5)(  4,   1) | 1.000000000 1.000000000 1.000000000 0.000000000 
Par# 15728# C(  1,  2)( 15,  5)(  4,   1) | 0.713496337 0.638365983 0.778435588 0.035892998 
Par# 15729# C(  1,  1)( 16,  5)(  4,   1) | 0.286503663 0.221564412 0.361634017 0.035892998 
Par# 15730# C(  2,  1)( 16,  5)(  4,   1) | 1.000000000 1.000000000 1.000000000 0.000000000 
Par# 15731# C(  1,  2)( 16,  5)(  4,   1) | 0.713496337 0.638365983 0.778435588 0.035892998 
Par# 15732# C(  1,  1)( 17,  5)(  4,   1) | 0.286503663 0.221564412 0.361634017 0.035892998 
Par# 15733# C(  2,  1)( 17,  5)(  4,   1) | 1.000000000 1.000000000 1.000000000 0.000000000 
Par# 15734# C(  1,  2)( 17,  5)(  4,   1) | 0.713496337 0.638365983 0.778435588 0.035892998 
Par# 15735# C(  1,  1)( 18,  5)(  4,   1) | 0.286503663 0.221564412 0.361634017 0.035892998 
Par# 15736# C(  2,  1)( 18,  5)(  4,   1) | 1.000000000 1.000000000 1.000000000 0.000000000 
Par# 15737# C(  1,  2)( 18,  5)(  4,   1) | 0.713496337 0.638365983 0.778435588 0.035892998 
Par# 15738# C(  1,  1)( 19,  5)(  4,   1) | 0.286503663 0.221564412 0.361634017 0.035892998 
Par# 15739# C(  2,  1)( 19,  5)(  4,   1) | 1.000000000 1.000000000 1.000000000 0.000000000 
Par# 15740# C(  1,  2)( 19,  5)(  4,   1) | 0.713496337 0.638365983 0.778435588 0.035892998 
Par# 15741# C(  1,  1)( 20,  5)(  4,   1) | 0.286503663 0.221564412 0.361634017 0.035892998 
Par# 15742# C(  2,  1)( 20,  5)(  4,   1) | 1.000000000 1.000000000 1.000000000 0.000000000 
Par# 15743# C(  1,  2)( 20,  5)(  4,   1) | 0.713496337 0.638365983 0.778435588 0.035892998 
Par# 15744# C(  1,  1)( 21,  5)(  4,   1) | 0.286503663 0.221564412 0.361634017 0.035892998 
Par# 15745# C(  2,  1)( 21,  5)(  4,   1) | 1.000000000 1.000000000 1.000000000 0.000000000 
Par# 15746# C(  1,  2)( 21,  5)(  4,   1) | 0.713496337 0.638365983 0.778435588 0.035892998 
Par# 15747# C(  1,  1)( 22,  5)(  4,   1) | 0.286503663 0.221564412 0.361634017 0.035892998 
Par# 15748# C(  2,  1)( 22,  5)(  4,   1) | 1.000000000 1.000000000 1.000000000 0.000000000 
Par# 15749# C(  1,  2)( 22,  5)(  4,   1) | 0.713496337 0.638365983 0.778435588 0.035892998 
Par# 15750# C(  1,  1)( 23,  5)(  4,   1) | 0.286503663 0.221564412 0.361634017 0.035892998 
Par# 15751# C(  2,  1)( 23,  5)(  4,   1) | 1.000000000 1.000000000 1.000000000 0.000000000 
Par# 15752# C(  1,  2)( 23,  5)(  4,   1) | 0.713496337 0.638365983 0.778435588 0.035892998 
Par# 15753# C(  1,  1)( 24,  5)(  4,   1) | 0.286503663 0.221564412 0.361634017 0.035892998 
Par# 15754# C(  2,  1)( 24,  5)(  4,   1) | 1.000000000 1.000000000 1.000000000 0.000000000 
Par# 15755# C(  1,  2)( 24,  5)(  4,   1) | 0.713496337 0.638365983 0.778435588 0.035892998 
Par# 15756# C(  1,  1)( 25,  5)(  4,   1) | 0.286503663 0.221564412 0.361634017 0.035892998 
Par# 15757# C(  2,  1)( 25,  5)(  4,   1) | 1.000000000 1.000000000 1.000000000 0.000000000 
Par# 15758# C(  1,  2)( 25,  5)(  4,   1) | 0.713496337 0.638365983 0.778435588 0.035892998 
Par# 15759# C(  1,  1)( 26,  5)(  4,   1) | 0.286503663 0.221564412 0.361634017 0.035892998 
Par# 15760# C(  2,  1)( 26,  5)(  4,   1) | 1.000000000 1.000000000 1.000000000 0.000000000 
Par# 15761# C(  1,  2)( 26,  5)(  4,   1) | 0.713496337 0.638365983 0.778435588 0.035892998 
Par# 15762# C(  1,  1)( 27,  5)(  4,   1) | 0.286503663 0.221564412 0.361634017 0.035892998 
Par# 15763# C(  2,  1)( 27,  5)(  4,   1) | 1.000000000 1.000000000 1.000000000 0.000000000 
Par# 15764# C(  1,  2)( 27,  5)(  4,   1) | 0.713496337 0.638365983 0.778435588 0.035892998 
Par# 15765# C(  1,  1)( 28,  5)(  4,   1) | 0.286503663 0.221564412 0.361634017 0.035892998 
Par# 15766# C(  2,  1)( 28,  5)(  4,   1) | 1.000000000 1.000000000 1.000000000 0.000000000 
Par# 15767# C(  1,  2)( 28,  5)(  4,   1) | 0.713496337 0.638365983 0.778435588 0.035892998 
Par# 15768# C(  1,  1)( 29,  5)(  4,   1) | 0.286503663 0.221564412 0.361634017 0.035892998 
Par# 15769# C(  2,  1)( 29,  5)(  4,   1) | 1.000000000 1.000000000 1.000000000 0.000000000 
Par# 15770# C(  1,  2)( 29,  5)(  4,   1) | 0.713496337 0.638365983 0.778435588 0.035892998 
Par# 15771# C(  1,  1)( 30,  5)(  4,   1) | 0.286503663 0.221564412 0.361634017 0.035892998 
Par# 15772# C(  2,  1)( 30,  5)(  4,   1) | 1.000000000 1.000000000 1.000000000 0.000000000 
Par# 15773# C(  1,  2)( 30,  5)(  4,   1) | 0.713496337 0.638365983 0.778435588 0.035892998 
Par# 15774# C(  1,  1)( 31,  5)(  4,   1) | 0.286503663 0.221564412 0.361634017 0.035892998 
Par# 15775# C(  2,  1)( 31,  5)(  4,   1) | 1.000000000 1.000000000 1.000000000 0.000000000 
Par# 15776# C(  1,  2)( 31,  5)(  4,   1) | 0.713496337 0.638365983 0.778435588 0.035892998 
Par# 15777# C(  1,  1)( 32,  5)(  4,   1) | 0.286503663 0.221564412 0.361634017 0.035892998 
Par# 15778# C(  2,  1)( 32,  5)(  4,   1) | 1.000000000 1.000000000 1.000000000 0.000000000 
Par# 15779# C(  1,  2)( 32,  5)(  4,   1) | 0.713496337 0.638365983 0.778435588 0.035892998 
Par# 15780# C(  1,  1)( 33,  5)(  4,   1) | 0.286503663 0.221564412 0.361634017 0.035892998 
Par# 15781# C(  2,  1)( 33,  5)(  4,   1) | 1.000000000 1.000000000 1.000000000 0.000000000 
Par# 15782# C(  1,  2)( 33,  5)(  4,   1) | 0.713496337 0.638365983 0.778435588 0.035892998 
Par# 15783# C(  1,  1)( 34,  5)(  4,   1) | 0.286503663 0.221564412 0.361634017 0.035892998 
Par# 15784# C(  2,  1)( 34,  5)(  4,   1) | 1.000000000 1.000000000 1.000000000 0.000000000 
Par# 15785# C(  1,  2)( 34,  5)(  4,   1) | 0.713496337 0.638365983 0.778435588 0.035892998 
Par# 15786# C(  1,  1)( 35,  5)(  4,   1) | 0.286503663 0.221564412 0.361634017 0.035892998 
Par# 15787# C(  2,  1)( 35,  5)(  4,   1) | 1.000000000 1.000000000 1.000000000 0.000000000 
Par# 15788# C(  1,  2)( 35,  5)(  4,   1) | 0.713496337 0.638365983 0.778435588 0.035892998 
Par# 15789# C(  1,  1)( 36,  5)(  4,   1) | 0.286503663 0.221564412 0.361634017 0.035892998 
Par# 15790# C(  2,  1)( 36,  5)(  4,   1) | 1.000000000 1.000000000 1.000000000 0.000000000 
Par# 15791# C(  1,  2)( 36,  5)(  4,   1) | 0.713496337 0.638365983 0.778435588 0.035892998 
Par# 15792# C(  1,  1)( 37,  5)(  4,   1) | 0.286503663 0.221564412 0.361634017 0.035892998 
Par# 15793# C(  2,  1)( 37,  5)(  4,   1) | 1.000000000 1.000000000 1.000000000 0.000000000 
Par# 15794# C(  1,  2)( 37,  5)(  4,   1) | 0.713496337 0.638365983 0.778435588 0.035892998 
Par# 15795# C(  1,  1)( 38,  5)(  4,   1) | 0.286503663 0.221564412 0.361634017 0.035892998 
Par# 15796# C(  2,  1)( 38,  5)(  4,   1) | 1.000000000 1.000000000 1.000000000 0.000000000 
Par# 15797# C(  1,  2)( 38,  5)(  4,   1) | 0.713496337 0.638365983 0.778435588 0.035892998 
Par# 15798# C(  1,  1)(  6,  6)(  4,   1) | 0.286503663 0.221564412 0.361634017 0.035892998 
Par# 15799# C(  2,  1)(  6,  6)(  4,   1) | 1.000000000 1.000000000 1.000000000 0.000000000 
Par# 15800# C(  1,  2)(  6,  6)(  4,   1) | 0.713496337 0.638365983 0.778435588 0.035892998 
Par# 15801# C(  1,  1)(  7,  6)(  4,   1) | 0.286503663 0.221564412 0.361634017 0.035892998 
Par# 15802# C(  2,  1)(  7,  6)(  4,   1) | 1.000000000 1.000000000 1.000000000 0.000000000 
Par# 15803# C(  1,  2)(  7,  6)(  4,   1) | 0.713496337 0.638365983 0.778435588 0.035892998 
Par# 15804# C(  1,  1)(  8,  6)(  4,   1) | 0.286503663 0.221564412 0.361634017 0.035892998 
Par# 15805# C(  2,  1)(  8,  6)(  4,   1) | 1.000000000 1.000000000 1.000000000 0.000000000 
Par# 15806# C(  1,  2)(  8,  6)(  4,   1) | 0.713496337 0.638365983 0.778435588 0.035892998 
Par# 15807# C(  1,  1)(  9,  6)(  4,   1) | 0.286503663 0.221564412 0.361634017 0.035892998 
Par# 15808# C(  2,  1)(  9,  6)(  4,   1) | 1.000000000 1.000000000 1.000000000 0.000000000 
Par# 15809# C(  1,  2)(  9,  6)(  4,   1) | 0.713496337 0.638365983 0.778435588 0.035892998 
Par# 15810# C(  1,  1)( 10,  6)(  4,   1) | 0.286503663 0.221564412 0.361634017 0.035892998 
Par# 15811# C(  2,  1)( 10,  6)(  4,   1) | 1.000000000 1.000000000 1.000000000 0.000000000 
Par# 15812# C(  1,  2)( 10,  6)(  4,   1) | 0.713496337 0.638365983 0.778435588 0.035892998 
Par# 15813# C(  1,  1)( 11,  6)(  4,   1) | 0.286503663 0.221564412 0.361634017 0.035892998 
Par# 15814# C(  2,  1)( 11,  6)(  4,   1) | 1.000000000 1.000000000 1.000000000 0.000000000 
Par# 15815# C(  1,  2)( 11,  6)(  4,   1) | 0.713496337 0.638365983 0.778435588 0.035892998 
Par# 15816# C(  1,  1)( 12,  6)(  4,   1) | 0.286503663 0.221564412 0.361634017 0.035892998 
Par# 15817# C(  2,  1)( 12,  6)(  4,   1) | 1.000000000 1.000000000 1.000000000 0.000000000 
Par# 15818# C(  1,  2)( 12,  6)(  4,   1) | 0.713496337 0.638365983 0.778435588 0.035892998 
Par# 15819# C(  1,  1)( 13,  6)(  4,   1) | 0.286503663 0.221564412 0.361634017 0.035892998 
Par# 15820# C(  2,  1)( 13,  6)(  4,   1) | 1.000000000 1.000000000 1.000000000 0.000000000 
Par# 15821# C(  1,  2)( 13,  6)(  4,   1) | 0.713496337 0.638365983 0.778435588 0.035892998 
Par# 15822# C(  1,  1)( 14,  6)(  4,   1) | 0.286503663 0.221564412 0.361634017 0.035892998 
Par# 15823# C(  2,  1)( 14,  6)(  4,   1) | 1.000000000 1.000000000 1.000000000 0.000000000 
Par# 15824# C(  1,  2)( 14,  6)(  4,   1) | 0.713496337 0.638365983 0.778435588 0.035892998 
Par# 15825# C(  1,  1)( 15,  6)(  4,   1) | 0.286503663 0.221564412 0.361634017 0.035892998 
Par# 15826# C(  2,  1)( 15,  6)(  4,   1) | 1.000000000 1.000000000 1.000000000 0.000000000 
Par# 15827# C(  1,  2)( 15,  6)(  4,   1) | 0.713496337 0.638365983 0.778435588 0.035892998 
Par# 15828# C(  1,  1)( 16,  6)(  4,   1) | 0.286503663 0.221564412 0.361634017 0.035892998 
Par# 15829# C(  2,  1)( 16,  6)(  4,   1) | 1.000000000 1.000000000 1.000000000 0.000000000 
Par# 15830# C(  1,  2)( 16,  6)(  4,   1) | 0.713496337 0.638365983 0.778435588 0.035892998 
Par# 15831# C(  1,  1)( 17,  6)(  4,   1) | 0.286503663 0.221564412 0.361634017 0.035892998 
Par# 15832# C(  2,  1)( 17,  6)(  4,   1) | 1.000000000 1.000000000 1.000000000 0.000000000 
Par# 15833# C(  1,  2)( 17,  6)(  4,   1) | 0.713496337 0.638365983 0.778435588 0.035892998 
Par# 15834# C(  1,  1)( 18,  6)(  4,   1) | 0.286503663 0.221564412 0.361634017 0.035892998 
Par# 15835# C(  2,  1)( 18,  6)(  4,   1) | 1.000000000 1.000000000 1.000000000 0.000000000 
Par# 15836# C(  1,  2)( 18,  6)(  4,   1) | 0.713496337 0.638365983 0.778435588 0.035892998 
Par# 15837# C(  1,  1)( 19,  6)(  4,   1) | 0.286503663 0.221564412 0.361634017 0.035892998 
Par# 15838# C(  2,  1)( 19,  6)(  4,   1) | 1.000000000 1.000000000 1.000000000 0.000000000 
Par# 15839# C(  1,  2)( 19,  6)(  4,   1) | 0.713496337 0.638365983 0.778435588 0.035892998 
Par# 15840# C(  1,  1)( 20,  6)(  4,   1) | 0.286503663 0.221564412 0.361634017 0.035892998 
Par# 15841# C(  2,  1)( 20,  6)(  4,   1) | 1.000000000 1.000000000 1.000000000 0.000000000 
Par# 15842# C(  1,  2)( 20,  6)(  4,   1) | 0.713496337 0.638365983 0.778435588 0.035892998 
Par# 15843# C(  1,  1)( 21,  6)(  4,   1) | 0.286503663 0.221564412 0.361634017 0.035892998 
Par# 15844# C(  2,  1)( 21,  6)(  4,   1) | 1.000000000 1.000000000 1.000000000 0.000000000 
Par# 15845# C(  1,  2)( 21,  6)(  4,   1) | 0.713496337 0.638365983 0.778435588 0.035892998 
Par# 15846# C(  1,  1)( 22,  6)(  4,   1) | 0.286503663 0.221564412 0.361634017 0.035892998 
Par# 15847# C(  2,  1)( 22,  6)(  4,   1) | 1.000000000 1.000000000 1.000000000 0.000000000 
Par# 15848# C(  1,  2)( 22,  6)(  4,   1) | 0.713496337 0.638365983 0.778435588 0.035892998 
Par# 15849# C(  1,  1)( 23,  6)(  4,   1) | 0.286503663 0.221564412 0.361634017 0.035892998 
Par# 15850# C(  2,  1)( 23,  6)(  4,   1) | 1.000000000 1.000000000 1.000000000 0.000000000 
Par# 15851# C(  1,  2)( 23,  6)(  4,   1) | 0.713496337 0.638365983 0.778435588 0.035892998 
Par# 15852# C(  1,  1)( 24,  6)(  4,   1) | 0.286503663 0.221564412 0.361634017 0.035892998 
Par# 15853# C(  2,  1)( 24,  6)(  4,   1) | 1.000000000 1.000000000 1.000000000 0.000000000 
Par# 15854# C(  1,  2)( 24,  6)(  4,   1) | 0.713496337 0.638365983 0.778435588 0.035892998 
Par# 15855# C(  1,  1)( 25,  6)(  4,   1) | 0.286503663 0.221564412 0.361634017 0.035892998 
Par# 15856# C(  2,  1)( 25,  6)(  4,   1) | 1.000000000 1.000000000 1.000000000 0.000000000 
Par# 15857# C(  1,  2)( 25,  6)(  4,   1) | 0.713496337 0.638365983 0.778435588 0.035892998 
Par# 15858# C(  1,  1)( 26,  6)(  4,   1) | 0.286503663 0.221564412 0.361634017 0.035892998 
Par# 15859# C(  2,  1)( 26,  6)(  4,   1) | 1.000000000 1.000000000 1.000000000 0.000000000 
Par# 15860# C(  1,  2)( 26,  6)(  4,   1) | 0.713496337 0.638365983 0.778435588 0.035892998 
Par# 15861# C(  1,  1)( 27,  6)(  4,   1) | 0.286503663 0.221564412 0.361634017 0.035892998 
Par# 15862# C(  2,  1)( 27,  6)(  4,   1) | 1.000000000 1.000000000 1.000000000 0.000000000 
Par# 15863# C(  1,  2)( 27,  6)(  4,   1) | 0.713496337 0.638365983 0.778435588 0.035892998 
Par# 15864# C(  1,  1)( 28,  6)(  4,   1) | 0.286503663 0.221564412 0.361634017 0.035892998 
Par# 15865# C(  2,  1)( 28,  6)(  4,   1) | 1.000000000 1.000000000 1.000000000 0.000000000 
Par# 15866# C(  1,  2)( 28,  6)(  4,   1) | 0.713496337 0.638365983 0.778435588 0.035892998 
Par# 15867# C(  1,  1)( 29,  6)(  4,   1) | 0.286503663 0.221564412 0.361634017 0.035892998 
Par# 15868# C(  2,  1)( 29,  6)(  4,   1) | 1.000000000 1.000000000 1.000000000 0.000000000 
Par# 15869# C(  1,  2)( 29,  6)(  4,   1) | 0.713496337 0.638365983 0.778435588 0.035892998 
Par# 15870# C(  1,  1)( 30,  6)(  4,   1) | 0.286503663 0.221564412 0.361634017 0.035892998 
Par# 15871# C(  2,  1)( 30,  6)(  4,   1) | 1.000000000 1.000000000 1.000000000 0.000000000 
Par# 15872# C(  1,  2)( 30,  6)(  4,   1) | 0.713496337 0.638365983 0.778435588 0.035892998 
Par# 15873# C(  1,  1)( 31,  6)(  4,   1) | 0.286503663 0.221564412 0.361634017 0.035892998 
Par# 15874# C(  2,  1)( 31,  6)(  4,   1) | 1.000000000 1.000000000 1.000000000 0.000000000 
Par# 15875# C(  1,  2)( 31,  6)(  4,   1) | 0.713496337 0.638365983 0.778435588 0.035892998 
Par# 15876# C(  1,  1)( 32,  6)(  4,   1) | 0.286503663 0.221564412 0.361634017 0.035892998 
Par# 15877# C(  2,  1)( 32,  6)(  4,   1) | 1.000000000 1.000000000 1.000000000 0.000000000 
Par# 15878# C(  1,  2)( 32,  6)(  4,   1) | 0.713496337 0.638365983 0.778435588 0.035892998 
Par# 15879# C(  1,  1)( 33,  6)(  4,   1) | 0.286503663 0.221564412 0.361634017 0.035892998 
Par# 15880# C(  2,  1)( 33,  6)(  4,   1) | 1.000000000 1.000000000 1.000000000 0.000000000 
Par# 15881# C(  1,  2)( 33,  6)(  4,   1) | 0.713496337 0.638365983 0.778435588 0.035892998 
Par# 15882# C(  1,  1)( 34,  6)(  4,   1) | 0.286503663 0.221564412 0.361634017 0.035892998 
Par# 15883# C(  2,  1)( 34,  6)(  4,   1) | 1.000000000 1.000000000 1.000000000 0.000000000 
Par# 15884# C(  1,  2)( 34,  6)(  4,   1) | 0.713496337 0.638365983 0.778435588 0.035892998 
Par# 15885# C(  1,  1)( 35,  6)(  4,   1) | 0.286503663 0.221564412 0.361634017 0.035892998 
Par# 15886# C(  2,  1)( 35,  6)(  4,   1) | 1.000000000 1.000000000 1.000000000 0.000000000 
Par# 15887# C(  1,  2)( 35,  6)(  4,   1) | 0.713496337 0.638365983 0.778435588 0.035892998 
Par# 15888# C(  1,  1)( 36,  6)(  4,   1) | 0.286503663 0.221564412 0.361634017 0.035892998 
Par# 15889# C(  2,  1)( 36,  6)(  4,   1) | 1.000000000 1.000000000 1.000000000 0.000000000 
Par# 15890# C(  1,  2)( 36,  6)(  4,   1) | 0.713496337 0.638365983 0.778435588 0.035892998 
Par# 15891# C(  1,  1)( 37,  6)(  4,   1) | 0.286503663 0.221564412 0.361634017 0.035892998 
Par# 15892# C(  2,  1)( 37,  6)(  4,   1) | 1.000000000 1.000000000 1.000000000 0.000000000 
Par# 15893# C(  1,  2)( 37,  6)(  4,   1) | 0.713496337 0.638365983 0.778435588 0.035892998 
Par# 15894# C(  1,  1)( 38,  6)(  4,   1) | 0.286503663 0.221564412 0.361634017 0.035892998 
Par# 15895# C(  2,  1)( 38,  6)(  4,   1) | 1.000000000 1.000000000 1.000000000 0.000000000 
Par# 15896# C(  1,  2)( 38,  6)(  4,   1) | 0.713496337 0.638365983 0.778435588 0.035892998 
Par# 15897# C(  1,  1)(  7,  7)(  4,   1) | 0.286503663 0.221564412 0.361634017 0.035892998 
Par# 15898# C(  2,  1)(  7,  7)(  4,   1) | 1.000000000 1.000000000 1.000000000 0.000000000 
Par# 15899# C(  1,  2)(  7,  7)(  4,   1) | 0.713496337 0.638365983 0.778435588 0.035892998 
Par# 15900# C(  1,  1)(  8,  7)(  4,   1) | 0.286503663 0.221564412 0.361634017 0.035892998 
Par# 15901# C(  2,  1)(  8,  7)(  4,   1) | 1.000000000 1.000000000 1.000000000 0.000000000 
Par# 15902# C(  1,  2)(  8,  7)(  4,   1) | 0.713496337 0.638365983 0.778435588 0.035892998 
Par# 15903# C(  1,  1)(  9,  7)(  4,   1) | 0.286503663 0.221564412 0.361634017 0.035892998 
Par# 15904# C(  2,  1)(  9,  7)(  4,   1) | 1.000000000 1.000000000 1.000000000 0.000000000 
Par# 15905# C(  1,  2)(  9,  7)(  4,   1) | 0.713496337 0.638365983 0.778435588 0.035892998 
Par# 15906# C(  1,  1)( 10,  7)(  4,   1) | 0.286503663 0.221564412 0.361634017 0.035892998 
Par# 15907# C(  2,  1)( 10,  7)(  4,   1) | 1.000000000 1.000000000 1.000000000 0.000000000 
Par# 15908# C(  1,  2)( 10,  7)(  4,   1) | 0.713496337 0.638365983 0.778435588 0.035892998 
Par# 15909# C(  1,  1)( 11,  7)(  4,   1) | 0.286503663 0.221564412 0.361634017 0.035892998 
Par# 15910# C(  2,  1)( 11,  7)(  4,   1) | 1.000000000 1.000000000 1.000000000 0.000000000 
Par# 15911# C(  1,  2)( 11,  7)(  4,   1) | 0.713496337 0.638365983 0.778435588 0.035892998 
Par# 15912# C(  1,  1)( 12,  7)(  4,   1) | 0.286503663 0.221564412 0.361634017 0.035892998 
Par# 15913# C(  2,  1)( 12,  7)(  4,   1) | 1.000000000 1.000000000 1.000000000 0.000000000 
Par# 15914# C(  1,  2)( 12,  7)(  4,   1) | 0.713496337 0.638365983 0.778435588 0.035892998 
Par# 15915# C(  1,  1)( 13,  7)(  4,   1) | 0.286503663 0.221564412 0.361634017 0.035892998 
Par# 15916# C(  2,  1)( 13,  7)(  4,   1) | 1.000000000 1.000000000 1.000000000 0.000000000 
Par# 15917# C(  1,  2)( 13,  7)(  4,   1) | 0.713496337 0.638365983 0.778435588 0.035892998 
Par# 15918# C(  1,  1)( 14,  7)(  4,   1) | 0.286503663 0.221564412 0.361634017 0.035892998 
Par# 15919# C(  2,  1)( 14,  7)(  4,   1) | 1.000000000 1.000000000 1.000000000 0.000000000 
Par# 15920# C(  1,  2)( 14,  7)(  4,   1) | 0.713496337 0.638365983 0.778435588 0.035892998 
Par# 15921# C(  1,  1)( 15,  7)(  4,   1) | 0.286503663 0.221564412 0.361634017 0.035892998 
Par# 15922# C(  2,  1)( 15,  7)(  4,   1) | 1.000000000 1.000000000 1.000000000 0.000000000 
Par# 15923# C(  1,  2)( 15,  7)(  4,   1) | 0.713496337 0.638365983 0.778435588 0.035892998 
Par# 15924# C(  1,  1)( 16,  7)(  4,   1) | 0.286503663 0.221564412 0.361634017 0.035892998 
Par# 15925# C(  2,  1)( 16,  7)(  4,   1) | 1.000000000 1.000000000 1.000000000 0.000000000 
Par# 15926# C(  1,  2)( 16,  7)(  4,   1) | 0.713496337 0.638365983 0.778435588 0.035892998 
Par# 15927# C(  1,  1)( 17,  7)(  4,   1) | 0.286503663 0.221564412 0.361634017 0.035892998 
Par# 15928# C(  2,  1)( 17,  7)(  4,   1) | 1.000000000 1.000000000 1.000000000 0.000000000 
Par# 15929# C(  1,  2)( 17,  7)(  4,   1) | 0.713496337 0.638365983 0.778435588 0.035892998 
Par# 15930# C(  1,  1)( 18,  7)(  4,   1) | 0.286503663 0.221564412 0.361634017 0.035892998 
Par# 15931# C(  2,  1)( 18,  7)(  4,   1) | 1.000000000 1.000000000 1.000000000 0.000000000 
Par# 15932# C(  1,  2)( 18,  7)(  4,   1) | 0.713496337 0.638365983 0.778435588 0.035892998 
Par# 15933# C(  1,  1)( 19,  7)(  4,   1) | 0.286503663 0.221564412 0.361634017 0.035892998 
Par# 15934# C(  2,  1)( 19,  7)(  4,   1) | 1.000000000 1.000000000 1.000000000 0.000000000 
Par# 15935# C(  1,  2)( 19,  7)(  4,   1) | 0.713496337 0.638365983 0.778435588 0.035892998 
Par# 15936# C(  1,  1)( 20,  7)(  4,   1) | 0.286503663 0.221564412 0.361634017 0.035892998 
Par# 15937# C(  2,  1)( 20,  7)(  4,   1) | 1.000000000 1.000000000 1.000000000 0.000000000 
Par# 15938# C(  1,  2)( 20,  7)(  4,   1) | 0.713496337 0.638365983 0.778435588 0.035892998 
Par# 15939# C(  1,  1)( 21,  7)(  4,   1) | 0.286503663 0.221564412 0.361634017 0.035892998 
Par# 15940# C(  2,  1)( 21,  7)(  4,   1) | 1.000000000 1.000000000 1.000000000 0.000000000 
Par# 15941# C(  1,  2)( 21,  7)(  4,   1) | 0.713496337 0.638365983 0.778435588 0.035892998 
Par# 15942# C(  1,  1)( 22,  7)(  4,   1) | 0.286503663 0.221564412 0.361634017 0.035892998 
Par# 15943# C(  2,  1)( 22,  7)(  4,   1) | 1.000000000 1.000000000 1.000000000 0.000000000 
Par# 15944# C(  1,  2)( 22,  7)(  4,   1) | 0.713496337 0.638365983 0.778435588 0.035892998 
Par# 15945# C(  1,  1)( 23,  7)(  4,   1) | 0.286503663 0.221564412 0.361634017 0.035892998 
Par# 15946# C(  2,  1)( 23,  7)(  4,   1) | 1.000000000 1.000000000 1.000000000 0.000000000 
Par# 15947# C(  1,  2)( 23,  7)(  4,   1) | 0.713496337 0.638365983 0.778435588 0.035892998 
Par# 15948# C(  1,  1)( 24,  7)(  4,   1) | 0.286503663 0.221564412 0.361634017 0.035892998 
Par# 15949# C(  2,  1)( 24,  7)(  4,   1) | 1.000000000 1.000000000 1.000000000 0.000000000 
Par# 15950# C(  1,  2)( 24,  7)(  4,   1) | 0.713496337 0.638365983 0.778435588 0.035892998 
Par# 15951# C(  1,  1)( 25,  7)(  4,   1) | 0.286503663 0.221564412 0.361634017 0.035892998 
Par# 15952# C(  2,  1)( 25,  7)(  4,   1) | 1.000000000 1.000000000 1.000000000 0.000000000 
Par# 15953# C(  1,  2)( 25,  7)(  4,   1) | 0.713496337 0.638365983 0.778435588 0.035892998 
Par# 15954# C(  1,  1)( 26,  7)(  4,   1) | 0.286503663 0.221564412 0.361634017 0.035892998 
Par# 15955# C(  2,  1)( 26,  7)(  4,   1) | 1.000000000 1.000000000 1.000000000 0.000000000 
Par# 15956# C(  1,  2)( 26,  7)(  4,   1) | 0.713496337 0.638365983 0.778435588 0.035892998 
Par# 15957# C(  1,  1)( 27,  7)(  4,   1) | 0.286503663 0.221564412 0.361634017 0.035892998 
Par# 15958# C(  2,  1)( 27,  7)(  4,   1) | 1.000000000 1.000000000 1.000000000 0.000000000 
Par# 15959# C(  1,  2)( 27,  7)(  4,   1) | 0.713496337 0.638365983 0.778435588 0.035892998 
Par# 15960# C(  1,  1)( 28,  7)(  4,   1) | 0.286503663 0.221564412 0.361634017 0.035892998 
Par# 15961# C(  2,  1)( 28,  7)(  4,   1) | 1.000000000 1.000000000 1.000000000 0.000000000 
Par# 15962# C(  1,  2)( 28,  7)(  4,   1) | 0.713496337 0.638365983 0.778435588 0.035892998 
Par# 15963# C(  1,  1)( 29,  7)(  4,   1) | 0.286503663 0.221564412 0.361634017 0.035892998 
Par# 15964# C(  2,  1)( 29,  7)(  4,   1) | 1.000000000 1.000000000 1.000000000 0.000000000 
Par# 15965# C(  1,  2)( 29,  7)(  4,   1) | 0.713496337 0.638365983 0.778435588 0.035892998 
Par# 15966# C(  1,  1)( 30,  7)(  4,   1) | 0.286503663 0.221564412 0.361634017 0.035892998 
Par# 15967# C(  2,  1)( 30,  7)(  4,   1) | 1.000000000 1.000000000 1.000000000 0.000000000 
Par# 15968# C(  1,  2)( 30,  7)(  4,   1) | 0.713496337 0.638365983 0.778435588 0.035892998 
Par# 15969# C(  1,  1)( 31,  7)(  4,   1) | 0.286503663 0.221564412 0.361634017 0.035892998 
Par# 15970# C(  2,  1)( 31,  7)(  4,   1) | 1.000000000 1.000000000 1.000000000 0.000000000 
Par# 15971# C(  1,  2)( 31,  7)(  4,   1) | 0.713496337 0.638365983 0.778435588 0.035892998 
Par# 15972# C(  1,  1)( 32,  7)(  4,   1) | 0.286503663 0.221564412 0.361634017 0.035892998 
Par# 15973# C(  2,  1)( 32,  7)(  4,   1) | 1.000000000 1.000000000 1.000000000 0.000000000 
Par# 15974# C(  1,  2)( 32,  7)(  4,   1) | 0.713496337 0.638365983 0.778435588 0.035892998 
Par# 15975# C(  1,  1)( 33,  7)(  4,   1) | 0.286503663 0.221564412 0.361634017 0.035892998 
Par# 15976# C(  2,  1)( 33,  7)(  4,   1) | 1.000000000 1.000000000 1.000000000 0.000000000 
Par# 15977# C(  1,  2)( 33,  7)(  4,   1) | 0.713496337 0.638365983 0.778435588 0.035892998 
Par# 15978# C(  1,  1)( 34,  7)(  4,   1) | 0.286503663 0.221564412 0.361634017 0.035892998 
Par# 15979# C(  2,  1)( 34,  7)(  4,   1) | 1.000000000 1.000000000 1.000000000 0.000000000 
Par# 15980# C(  1,  2)( 34,  7)(  4,   1) | 0.713496337 0.638365983 0.778435588 0.035892998 
Par# 15981# C(  1,  1)( 35,  7)(  4,   1) | 0.286503663 0.221564412 0.361634017 0.035892998 
Par# 15982# C(  2,  1)( 35,  7)(  4,   1) | 1.000000000 1.000000000 1.000000000 0.000000000 
Par# 15983# C(  1,  2)( 35,  7)(  4,   1) | 0.713496337 0.638365983 0.778435588 0.035892998 
Par# 15984# C(  1,  1)( 36,  7)(  4,   1) | 0.286503663 0.221564412 0.361634017 0.035892998 
Par# 15985# C(  2,  1)( 36,  7)(  4,   1) | 1.000000000 1.000000000 1.000000000 0.000000000 
Par# 15986# C(  1,  2)( 36,  7)(  4,   1) | 0.713496337 0.638365983 0.778435588 0.035892998 
Par# 15987# C(  1,  1)( 37,  7)(  4,   1) | 0.286503663 0.221564412 0.361634017 0.035892998 
Par# 15988# C(  2,  1)( 37,  7)(  4,   1) | 1.000000000 1.000000000 1.000000000 0.000000000 
Par# 15989# C(  1,  2)( 37,  7)(  4,   1) | 0.713496337 0.638365983 0.778435588 0.035892998 
Par# 15990# C(  1,  1)( 38,  7)(  4,   1) | 0.286503663 0.221564412 0.361634017 0.035892998 
Par# 15991# C(  2,  1)( 38,  7)(  4,   1) | 1.000000000 1.000000000 1.000000000 0.000000000 
Par# 15992# C(  1,  2)( 38,  7)(  4,   1) | 0.713496337 0.638365983 0.778435588 0.035892998 
Par# 15993# C(  1,  1)(  8,  8)(  4,   1) | 0.286503663 0.221564412 0.361634017 0.035892998 
Par# 15994# C(  2,  1)(  8,  8)(  4,   1) | 1.000000000 1.000000000 1.000000000 0.000000000 
Par# 15995# C(  1,  2)(  8,  8)(  4,   1) | 0.713496337 0.638365983 0.778435588 0.035892998 
Par# 15996# C(  1,  1)(  9,  8)(  4,   1) | 0.286503663 0.221564412 0.361634017 0.035892998 
Par# 15997# C(  2,  1)(  9,  8)(  4,   1) | 1.000000000 1.000000000 1.000000000 0.000000000 
Par# 15998# C(  1,  2)(  9,  8)(  4,   1) | 0.713496337 0.638365983 0.778435588 0.035892998 
Par# 15999# C(  1,  1)( 10,  8)(  4,   1) | 0.286503663 0.221564412 0.361634017 0.035892998 
Par# 16000# C(  2,  1)( 10,  8)(  4,   1) | 1.000000000 1.000000000 1.000000000 0.000000000 
Par# 16001# C(  1,  2)( 10,  8)(  4,   1) | 0.713496337 0.638365983 0.778435588 0.035892998 
Par# 16002# C(  1,  1)( 11,  8)(  4,   1) | 0.286503663 0.221564412 0.361634017 0.035892998 
Par# 16003# C(  2,  1)( 11,  8)(  4,   1) | 1.000000000 1.000000000 1.000000000 0.000000000 
Par# 16004# C(  1,  2)( 11,  8)(  4,   1) | 0.713496337 0.638365983 0.778435588 0.035892998 
Par# 16005# C(  1,  1)( 12,  8)(  4,   1) | 0.286503663 0.221564412 0.361634017 0.035892998 
Par# 16006# C(  2,  1)( 12,  8)(  4,   1) | 1.000000000 1.000000000 1.000000000 0.000000000 
Par# 16007# C(  1,  2)( 12,  8)(  4,   1) | 0.713496337 0.638365983 0.778435588 0.035892998 
Par# 16008# C(  1,  1)( 13,  8)(  4,   1) | 0.286503663 0.221564412 0.361634017 0.035892998 
Par# 16009# C(  2,  1)( 13,  8)(  4,   1) | 1.000000000 1.000000000 1.000000000 0.000000000 
Par# 16010# C(  1,  2)( 13,  8)(  4,   1) | 0.713496337 0.638365983 0.778435588 0.035892998 
Par# 16011# C(  1,  1)( 14,  8)(  4,   1) | 0.286503663 0.221564412 0.361634017 0.035892998 
Par# 16012# C(  2,  1)( 14,  8)(  4,   1) | 1.000000000 1.000000000 1.000000000 0.000000000 
Par# 16013# C(  1,  2)( 14,  8)(  4,   1) | 0.713496337 0.638365983 0.778435588 0.035892998 
Par# 16014# C(  1,  1)( 15,  8)(  4,   1) | 0.286503663 0.221564412 0.361634017 0.035892998 
Par# 16015# C(  2,  1)( 15,  8)(  4,   1) | 1.000000000 1.000000000 1.000000000 0.000000000 
Par# 16016# C(  1,  2)( 15,  8)(  4,   1) | 0.713496337 0.638365983 0.778435588 0.035892998 
Par# 16017# C(  1,  1)( 16,  8)(  4,   1) | 0.286503663 0.221564412 0.361634017 0.035892998 
Par# 16018# C(  2,  1)( 16,  8)(  4,   1) | 1.000000000 1.000000000 1.000000000 0.000000000 
Par# 16019# C(  1,  2)( 16,  8)(  4,   1) | 0.713496337 0.638365983 0.778435588 0.035892998 
Par# 16020# C(  1,  1)( 17,  8)(  4,   1) | 0.286503663 0.221564412 0.361634017 0.035892998 
Par# 16021# C(  2,  1)( 17,  8)(  4,   1) | 1.000000000 1.000000000 1.000000000 0.000000000 
Par# 16022# C(  1,  2)( 17,  8)(  4,   1) | 0.713496337 0.638365983 0.778435588 0.035892998 
Par# 16023# C(  1,  1)( 18,  8)(  4,   1) | 0.286503663 0.221564412 0.361634017 0.035892998 
Par# 16024# C(  2,  1)( 18,  8)(  4,   1) | 1.000000000 1.000000000 1.000000000 0.000000000 
Par# 16025# C(  1,  2)( 18,  8)(  4,   1) | 0.713496337 0.638365983 0.778435588 0.035892998 
Par# 16026# C(  1,  1)( 19,  8)(  4,   1) | 0.286503663 0.221564412 0.361634017 0.035892998 
Par# 16027# C(  2,  1)( 19,  8)(  4,   1) | 1.000000000 1.000000000 1.000000000 0.000000000 
Par# 16028# C(  1,  2)( 19,  8)(  4,   1) | 0.713496337 0.638365983 0.778435588 0.035892998 
Par# 16029# C(  1,  1)( 20,  8)(  4,   1) | 0.286503663 0.221564412 0.361634017 0.035892998 
Par# 16030# C(  2,  1)( 20,  8)(  4,   1) | 1.000000000 1.000000000 1.000000000 0.000000000 
Par# 16031# C(  1,  2)( 20,  8)(  4,   1) | 0.713496337 0.638365983 0.778435588 0.035892998 
Par# 16032# C(  1,  1)( 21,  8)(  4,   1) | 0.286503663 0.221564412 0.361634017 0.035892998 
Par# 16033# C(  2,  1)( 21,  8)(  4,   1) | 1.000000000 1.000000000 1.000000000 0.000000000 
Par# 16034# C(  1,  2)( 21,  8)(  4,   1) | 0.713496337 0.638365983 0.778435588 0.035892998 
Par# 16035# C(  1,  1)( 22,  8)(  4,   1) | 0.286503663 0.221564412 0.361634017 0.035892998 
Par# 16036# C(  2,  1)( 22,  8)(  4,   1) | 1.000000000 1.000000000 1.000000000 0.000000000 
Par# 16037# C(  1,  2)( 22,  8)(  4,   1) | 0.713496337 0.638365983 0.778435588 0.035892998 
Par# 16038# C(  1,  1)( 23,  8)(  4,   1) | 0.286503663 0.221564412 0.361634017 0.035892998 
Par# 16039# C(  2,  1)( 23,  8)(  4,   1) | 1.000000000 1.000000000 1.000000000 0.000000000 
Par# 16040# C(  1,  2)( 23,  8)(  4,   1) | 0.713496337 0.638365983 0.778435588 0.035892998 
Par# 16041# C(  1,  1)( 24,  8)(  4,   1) | 0.286503663 0.221564412 0.361634017 0.035892998 
Par# 16042# C(  2,  1)( 24,  8)(  4,   1) | 1.000000000 1.000000000 1.000000000 0.000000000 
Par# 16043# C(  1,  2)( 24,  8)(  4,   1) | 0.713496337 0.638365983 0.778435588 0.035892998 
Par# 16044# C(  1,  1)( 25,  8)(  4,   1) | 0.286503663 0.221564412 0.361634017 0.035892998 
Par# 16045# C(  2,  1)( 25,  8)(  4,   1) | 1.000000000 1.000000000 1.000000000 0.000000000 
Par# 16046# C(  1,  2)( 25,  8)(  4,   1) | 0.713496337 0.638365983 0.778435588 0.035892998 
Par# 16047# C(  1,  1)( 26,  8)(  4,   1) | 0.286503663 0.221564412 0.361634017 0.035892998 
Par# 16048# C(  2,  1)( 26,  8)(  4,   1) | 1.000000000 1.000000000 1.000000000 0.000000000 
Par# 16049# C(  1,  2)( 26,  8)(  4,   1) | 0.713496337 0.638365983 0.778435588 0.035892998 
Par# 16050# C(  1,  1)( 27,  8)(  4,   1) | 0.286503663 0.221564412 0.361634017 0.035892998 
Par# 16051# C(  2,  1)( 27,  8)(  4,   1) | 1.000000000 1.000000000 1.000000000 0.000000000 
Par# 16052# C(  1,  2)( 27,  8)(  4,   1) | 0.713496337 0.638365983 0.778435588 0.035892998 
Par# 16053# C(  1,  1)( 28,  8)(  4,   1) | 0.286503663 0.221564412 0.361634017 0.035892998 
Par# 16054# C(  2,  1)( 28,  8)(  4,   1) | 1.000000000 1.000000000 1.000000000 0.000000000 
Par# 16055# C(  1,  2)( 28,  8)(  4,   1) | 0.713496337 0.638365983 0.778435588 0.035892998 
Par# 16056# C(  1,  1)( 29,  8)(  4,   1) | 0.286503663 0.221564412 0.361634017 0.035892998 
Par# 16057# C(  2,  1)( 29,  8)(  4,   1) | 1.000000000 1.000000000 1.000000000 0.000000000 
Par# 16058# C(  1,  2)( 29,  8)(  4,   1) | 0.713496337 0.638365983 0.778435588 0.035892998 
Par# 16059# C(  1,  1)( 30,  8)(  4,   1) | 0.286503663 0.221564412 0.361634017 0.035892998 
Par# 16060# C(  2,  1)( 30,  8)(  4,   1) | 1.000000000 1.000000000 1.000000000 0.000000000 
Par# 16061# C(  1,  2)( 30,  8)(  4,   1) | 0.713496337 0.638365983 0.778435588 0.035892998 
Par# 16062# C(  1,  1)( 31,  8)(  4,   1) | 0.286503663 0.221564412 0.361634017 0.035892998 
Par# 16063# C(  2,  1)( 31,  8)(  4,   1) | 1.000000000 1.000000000 1.000000000 0.000000000 
Par# 16064# C(  1,  2)( 31,  8)(  4,   1) | 0.713496337 0.638365983 0.778435588 0.035892998 
Par# 16065# C(  1,  1)( 32,  8)(  4,   1) | 0.286503663 0.221564412 0.361634017 0.035892998 
Par# 16066# C(  2,  1)( 32,  8)(  4,   1) | 1.000000000 1.000000000 1.000000000 0.000000000 
Par# 16067# C(  1,  2)( 32,  8)(  4,   1) | 0.713496337 0.638365983 0.778435588 0.035892998 
Par# 16068# C(  1,  1)( 33,  8)(  4,   1) | 0.286503663 0.221564412 0.361634017 0.035892998 
Par# 16069# C(  2,  1)( 33,  8)(  4,   1) | 1.000000000 1.000000000 1.000000000 0.000000000 
Par# 16070# C(  1,  2)( 33,  8)(  4,   1) | 0.713496337 0.638365983 0.778435588 0.035892998 
Par# 16071# C(  1,  1)( 34,  8)(  4,   1) | 0.286503663 0.221564412 0.361634017 0.035892998 
Par# 16072# C(  2,  1)( 34,  8)(  4,   1) | 1.000000000 1.000000000 1.000000000 0.000000000 
Par# 16073# C(  1,  2)( 34,  8)(  4,   1) | 0.713496337 0.638365983 0.778435588 0.035892998 
Par# 16074# C(  1,  1)( 35,  8)(  4,   1) | 0.286503663 0.221564412 0.361634017 0.035892998 
Par# 16075# C(  2,  1)( 35,  8)(  4,   1) | 1.000000000 1.000000000 1.000000000 0.000000000 
Par# 16076# C(  1,  2)( 35,  8)(  4,   1) | 0.713496337 0.638365983 0.778435588 0.035892998 
Par# 16077# C(  1,  1)( 36,  8)(  4,   1) | 0.286503663 0.221564412 0.361634017 0.035892998 
Par# 16078# C(  2,  1)( 36,  8)(  4,   1) | 1.000000000 1.000000000 1.000000000 0.000000000 
Par# 16079# C(  1,  2)( 36,  8)(  4,   1) | 0.713496337 0.638365983 0.778435588 0.035892998 
Par# 16080# C(  1,  1)( 37,  8)(  4,   1) | 0.286503663 0.221564412 0.361634017 0.035892998 
Par# 16081# C(  2,  1)( 37,  8)(  4,   1) | 1.000000000 1.000000000 1.000000000 0.000000000 
Par# 16082# C(  1,  2)( 37,  8)(  4,   1) | 0.713496337 0.638365983 0.778435588 0.035892998 
Par# 16083# C(  1,  1)( 38,  8)(  4,   1) | 0.286503663 0.221564412 0.361634017 0.035892998 
Par# 16084# C(  2,  1)( 38,  8)(  4,   1) | 1.000000000 1.000000000 1.000000000 0.000000000 
Par# 16085# C(  1,  2)( 38,  8)(  4,   1) | 0.713496337 0.638365983 0.778435588 0.035892998 
Par# 16086# C(  1,  1)(  9,  9)(  4,   1) | 0.286503663 0.221564412 0.361634017 0.035892998 
Par# 16087# C(  2,  1)(  9,  9)(  4,   1) | 1.000000000 1.000000000 1.000000000 0.000000000 
Par# 16088# C(  1,  2)(  9,  9)(  4,   1) | 0.713496337 0.638365983 0.778435588 0.035892998 
Par# 16089# C(  1,  1)( 10,  9)(  4,   1) | 0.286503663 0.221564412 0.361634017 0.035892998 
Par# 16090# C(  2,  1)( 10,  9)(  4,   1) | 1.000000000 1.000000000 1.000000000 0.000000000 
Par# 16091# C(  1,  2)( 10,  9)(  4,   1) | 0.713496337 0.638365983 0.778435588 0.035892998 
Par# 16092# C(  1,  1)( 11,  9)(  4,   1) | 0.286503663 0.221564412 0.361634017 0.035892998 
Par# 16093# C(  2,  1)( 11,  9)(  4,   1) | 1.000000000 1.000000000 1.000000000 0.000000000 
Par# 16094# C(  1,  2)( 11,  9)(  4,   1) | 0.713496337 0.638365983 0.778435588 0.035892998 
Par# 16095# C(  1,  1)( 12,  9)(  4,   1) | 0.286503663 0.221564412 0.361634017 0.035892998 
Par# 16096# C(  2,  1)( 12,  9)(  4,   1) | 1.000000000 1.000000000 1.000000000 0.000000000 
Par# 16097# C(  1,  2)( 12,  9)(  4,   1) | 0.713496337 0.638365983 0.778435588 0.035892998 
Par# 16098# C(  1,  1)( 13,  9)(  4,   1) | 0.286503663 0.221564412 0.361634017 0.035892998 
Par# 16099# C(  2,  1)( 13,  9)(  4,   1) | 1.000000000 1.000000000 1.000000000 0.000000000 
Par# 16100# C(  1,  2)( 13,  9)(  4,   1) | 0.713496337 0.638365983 0.778435588 0.035892998 
Par# 16101# C(  1,  1)( 14,  9)(  4,   1) | 0.286503663 0.221564412 0.361634017 0.035892998 
Par# 16102# C(  2,  1)( 14,  9)(  4,   1) | 1.000000000 1.000000000 1.000000000 0.000000000 
Par# 16103# C(  1,  2)( 14,  9)(  4,   1) | 0.713496337 0.638365983 0.778435588 0.035892998 
Par# 16104# C(  1,  1)( 15,  9)(  4,   1) | 0.286503663 0.221564412 0.361634017 0.035892998 
Par# 16105# C(  2,  1)( 15,  9)(  4,   1) | 1.000000000 1.000000000 1.000000000 0.000000000 
Par# 16106# C(  1,  2)( 15,  9)(  4,   1) | 0.713496337 0.638365983 0.778435588 0.035892998 
Par# 16107# C(  1,  1)( 16,  9)(  4,   1) | 0.286503663 0.221564412 0.361634017 0.035892998 
Par# 16108# C(  2,  1)( 16,  9)(  4,   1) | 1.000000000 1.000000000 1.000000000 0.000000000 
Par# 16109# C(  1,  2)( 16,  9)(  4,   1) | 0.713496337 0.638365983 0.778435588 0.035892998 
Par# 16110# C(  1,  1)( 17,  9)(  4,   1) | 0.286503663 0.221564412 0.361634017 0.035892998 
Par# 16111# C(  2,  1)( 17,  9)(  4,   1) | 1.000000000 1.000000000 1.000000000 0.000000000 
Par# 16112# C(  1,  2)( 17,  9)(  4,   1) | 0.713496337 0.638365983 0.778435588 0.035892998 
Par# 16113# C(  1,  1)( 18,  9)(  4,   1) | 0.286503663 0.221564412 0.361634017 0.035892998 
Par# 16114# C(  2,  1)( 18,  9)(  4,   1) | 1.000000000 1.000000000 1.000000000 0.000000000 
Par# 16115# C(  1,  2)( 18,  9)(  4,   1) | 0.713496337 0.638365983 0.778435588 0.035892998 
Par# 16116# C(  1,  1)( 19,  9)(  4,   1) | 0.286503663 0.221564412 0.361634017 0.035892998 
Par# 16117# C(  2,  1)( 19,  9)(  4,   1) | 1.000000000 1.000000000 1.000000000 0.000000000 
Par# 16118# C(  1,  2)( 19,  9)(  4,   1) | 0.713496337 0.638365983 0.778435588 0.035892998 
Par# 16119# C(  1,  1)( 20,  9)(  4,   1) | 0.286503663 0.221564412 0.361634017 0.035892998 
Par# 16120# C(  2,  1)( 20,  9)(  4,   1) | 1.000000000 1.000000000 1.000000000 0.000000000 
Par# 16121# C(  1,  2)( 20,  9)(  4,   1) | 0.713496337 0.638365983 0.778435588 0.035892998 
Par# 16122# C(  1,  1)( 21,  9)(  4,   1) | 0.286503663 0.221564412 0.361634017 0.035892998 
Par# 16123# C(  2,  1)( 21,  9)(  4,   1) | 1.000000000 1.000000000 1.000000000 0.000000000 
Par# 16124# C(  1,  2)( 21,  9)(  4,   1) | 0.713496337 0.638365983 0.778435588 0.035892998 
Par# 16125# C(  1,  1)( 22,  9)(  4,   1) | 0.286503663 0.221564412 0.361634017 0.035892998 
Par# 16126# C(  2,  1)( 22,  9)(  4,   1) | 1.000000000 1.000000000 1.000000000 0.000000000 
Par# 16127# C(  1,  2)( 22,  9)(  4,   1) | 0.713496337 0.638365983 0.778435588 0.035892998 
Par# 16128# C(  1,  1)( 23,  9)(  4,   1) | 0.286503663 0.221564412 0.361634017 0.035892998 
Par# 16129# C(  2,  1)( 23,  9)(  4,   1) | 1.000000000 1.000000000 1.000000000 0.000000000 
Par# 16130# C(  1,  2)( 23,  9)(  4,   1) | 0.713496337 0.638365983 0.778435588 0.035892998 
Par# 16131# C(  1,  1)( 24,  9)(  4,   1) | 0.286503663 0.221564412 0.361634017 0.035892998 
Par# 16132# C(  2,  1)( 24,  9)(  4,   1) | 1.000000000 1.000000000 1.000000000 0.000000000 
Par# 16133# C(  1,  2)( 24,  9)(  4,   1) | 0.713496337 0.638365983 0.778435588 0.035892998 
Par# 16134# C(  1,  1)( 25,  9)(  4,   1) | 0.286503663 0.221564412 0.361634017 0.035892998 
Par# 16135# C(  2,  1)( 25,  9)(  4,   1) | 1.000000000 1.000000000 1.000000000 0.000000000 
Par# 16136# C(  1,  2)( 25,  9)(  4,   1) | 0.713496337 0.638365983 0.778435588 0.035892998 
Par# 16137# C(  1,  1)( 26,  9)(  4,   1) | 0.286503663 0.221564412 0.361634017 0.035892998 
Par# 16138# C(  2,  1)( 26,  9)(  4,   1) | 1.000000000 1.000000000 1.000000000 0.000000000 
Par# 16139# C(  1,  2)( 26,  9)(  4,   1) | 0.713496337 0.638365983 0.778435588 0.035892998 
Par# 16140# C(  1,  1)( 27,  9)(  4,   1) | 0.286503663 0.221564412 0.361634017 0.035892998 
Par# 16141# C(  2,  1)( 27,  9)(  4,   1) | 1.000000000 1.000000000 1.000000000 0.000000000 
Par# 16142# C(  1,  2)( 27,  9)(  4,   1) | 0.713496337 0.638365983 0.778435588 0.035892998 
Par# 16143# C(  1,  1)( 28,  9)(  4,   1) | 0.286503663 0.221564412 0.361634017 0.035892998 
Par# 16144# C(  2,  1)( 28,  9)(  4,   1) | 1.000000000 1.000000000 1.000000000 0.000000000 
Par# 16145# C(  1,  2)( 28,  9)(  4,   1) | 0.713496337 0.638365983 0.778435588 0.035892998 
Par# 16146# C(  1,  1)( 29,  9)(  4,   1) | 0.286503663 0.221564412 0.361634017 0.035892998 
Par# 16147# C(  2,  1)( 29,  9)(  4,   1) | 1.000000000 1.000000000 1.000000000 0.000000000 
Par# 16148# C(  1,  2)( 29,  9)(  4,   1) | 0.713496337 0.638365983 0.778435588 0.035892998 
Par# 16149# C(  1,  1)( 30,  9)(  4,   1) | 0.286503663 0.221564412 0.361634017 0.035892998 
Par# 16150# C(  2,  1)( 30,  9)(  4,   1) | 1.000000000 1.000000000 1.000000000 0.000000000 
Par# 16151# C(  1,  2)( 30,  9)(  4,   1) | 0.713496337 0.638365983 0.778435588 0.035892998 
Par# 16152# C(  1,  1)( 31,  9)(  4,   1) | 0.286503663 0.221564412 0.361634017 0.035892998 
Par# 16153# C(  2,  1)( 31,  9)(  4,   1) | 1.000000000 1.000000000 1.000000000 0.000000000 
Par# 16154# C(  1,  2)( 31,  9)(  4,   1) | 0.713496337 0.638365983 0.778435588 0.035892998 
Par# 16155# C(  1,  1)( 32,  9)(  4,   1) | 0.286503663 0.221564412 0.361634017 0.035892998 
Par# 16156# C(  2,  1)( 32,  9)(  4,   1) | 1.000000000 1.000000000 1.000000000 0.000000000 
Par# 16157# C(  1,  2)( 32,  9)(  4,   1) | 0.713496337 0.638365983 0.778435588 0.035892998 
Par# 16158# C(  1,  1)( 33,  9)(  4,   1) | 0.286503663 0.221564412 0.361634017 0.035892998 
Par# 16159# C(  2,  1)( 33,  9)(  4,   1) | 1.000000000 1.000000000 1.000000000 0.000000000 
Par# 16160# C(  1,  2)( 33,  9)(  4,   1) | 0.713496337 0.638365983 0.778435588 0.035892998 
Par# 16161# C(  1,  1)( 34,  9)(  4,   1) | 0.286503663 0.221564412 0.361634017 0.035892998 
Par# 16162# C(  2,  1)( 34,  9)(  4,   1) | 1.000000000 1.000000000 1.000000000 0.000000000 
Par# 16163# C(  1,  2)( 34,  9)(  4,   1) | 0.713496337 0.638365983 0.778435588 0.035892998 
Par# 16164# C(  1,  1)( 35,  9)(  4,   1) | 0.286503663 0.221564412 0.361634017 0.035892998 
Par# 16165# C(  2,  1)( 35,  9)(  4,   1) | 1.000000000 1.000000000 1.000000000 0.000000000 
Par# 16166# C(  1,  2)( 35,  9)(  4,   1) | 0.713496337 0.638365983 0.778435588 0.035892998 
Par# 16167# C(  1,  1)( 36,  9)(  4,   1) | 0.286503663 0.221564412 0.361634017 0.035892998 
Par# 16168# C(  2,  1)( 36,  9)(  4,   1) | 1.000000000 1.000000000 1.000000000 0.000000000 
Par# 16169# C(  1,  2)( 36,  9)(  4,   1) | 0.713496337 0.638365983 0.778435588 0.035892998 
Par# 16170# C(  1,  1)( 37,  9)(  4,   1) | 0.286503663 0.221564412 0.361634017 0.035892998 
Par# 16171# C(  2,  1)( 37,  9)(  4,   1) | 1.000000000 1.000000000 1.000000000 0.000000000 
Par# 16172# C(  1,  2)( 37,  9)(  4,   1) | 0.713496337 0.638365983 0.778435588 0.035892998 
Par# 16173# C(  1,  1)( 38,  9)(  4,   1) | 0.286503663 0.221564412 0.361634017 0.035892998 
Par# 16174# C(  2,  1)( 38,  9)(  4,   1) | 1.000000000 1.000000000 1.000000000 0.000000000 
Par# 16175# C(  1,  2)( 38,  9)(  4,   1) | 0.713496337 0.638365983 0.778435588 0.035892998 
Par# 16176# C(  1,  1)( 10, 10)(  4,   1) | 0.286503663 0.221564412 0.361634017 0.035892998 
Par# 16177# C(  2,  1)( 10, 10)(  4,   1) | 1.000000000 1.000000000 1.000000000 0.000000000 
Par# 16178# C(  1,  2)( 10, 10)(  4,   1) | 0.713496337 0.638365983 0.778435588 0.035892998 
Par# 16179# C(  1,  1)( 11, 10)(  4,   1) | 0.286503663 0.221564412 0.361634017 0.035892998 
Par# 16180# C(  2,  1)( 11, 10)(  4,   1) | 1.000000000 1.000000000 1.000000000 0.000000000 
Par# 16181# C(  1,  2)( 11, 10)(  4,   1) | 0.713496337 0.638365983 0.778435588 0.035892998 
Par# 16182# C(  1,  1)( 12, 10)(  4,   1) | 0.286503663 0.221564412 0.361634017 0.035892998 
Par# 16183# C(  2,  1)( 12, 10)(  4,   1) | 1.000000000 1.000000000 1.000000000 0.000000000 
Par# 16184# C(  1,  2)( 12, 10)(  4,   1) | 0.713496337 0.638365983 0.778435588 0.035892998 
Par# 16185# C(  1,  1)( 13, 10)(  4,   1) | 0.286503663 0.221564412 0.361634017 0.035892998 
Par# 16186# C(  2,  1)( 13, 10)(  4,   1) | 1.000000000 1.000000000 1.000000000 0.000000000 
Par# 16187# C(  1,  2)( 13, 10)(  4,   1) | 0.713496337 0.638365983 0.778435588 0.035892998 
Par# 16188# C(  1,  1)( 14, 10)(  4,   1) | 0.286503663 0.221564412 0.361634017 0.035892998 
Par# 16189# C(  2,  1)( 14, 10)(  4,   1) | 1.000000000 1.000000000 1.000000000 0.000000000 
Par# 16190# C(  1,  2)( 14, 10)(  4,   1) | 0.713496337 0.638365983 0.778435588 0.035892998 
Par# 16191# C(  1,  1)( 15, 10)(  4,   1) | 0.286503663 0.221564412 0.361634017 0.035892998 
Par# 16192# C(  2,  1)( 15, 10)(  4,   1) | 1.000000000 1.000000000 1.000000000 0.000000000 
Par# 16193# C(  1,  2)( 15, 10)(  4,   1) | 0.713496337 0.638365983 0.778435588 0.035892998 
Par# 16194# C(  1,  1)( 16, 10)(  4,   1) | 0.286503663 0.221564412 0.361634017 0.035892998 
Par# 16195# C(  2,  1)( 16, 10)(  4,   1) | 1.000000000 1.000000000 1.000000000 0.000000000 
Par# 16196# C(  1,  2)( 16, 10)(  4,   1) | 0.713496337 0.638365983 0.778435588 0.035892998 
Par# 16197# C(  1,  1)( 17, 10)(  4,   1) | 0.286503663 0.221564412 0.361634017 0.035892998 
Par# 16198# C(  2,  1)( 17, 10)(  4,   1) | 1.000000000 1.000000000 1.000000000 0.000000000 
Par# 16199# C(  1,  2)( 17, 10)(  4,   1) | 0.713496337 0.638365983 0.778435588 0.035892998 
Par# 16200# C(  1,  1)( 18, 10)(  4,   1) | 0.286503663 0.221564412 0.361634017 0.035892998 
Par# 16201# C(  2,  1)( 18, 10)(  4,   1) | 1.000000000 1.000000000 1.000000000 0.000000000 
Par# 16202# C(  1,  2)( 18, 10)(  4,   1) | 0.713496337 0.638365983 0.778435588 0.035892998 
Par# 16203# C(  1,  1)( 19, 10)(  4,   1) | 0.286503663 0.221564412 0.361634017 0.035892998 
Par# 16204# C(  2,  1)( 19, 10)(  4,   1) | 1.000000000 1.000000000 1.000000000 0.000000000 
Par# 16205# C(  1,  2)( 19, 10)(  4,   1) | 0.713496337 0.638365983 0.778435588 0.035892998 
Par# 16206# C(  1,  1)( 20, 10)(  4,   1) | 0.286503663 0.221564412 0.361634017 0.035892998 
Par# 16207# C(  2,  1)( 20, 10)(  4,   1) | 1.000000000 1.000000000 1.000000000 0.000000000 
Par# 16208# C(  1,  2)( 20, 10)(  4,   1) | 0.713496337 0.638365983 0.778435588 0.035892998 
Par# 16209# C(  1,  1)( 21, 10)(  4,   1) | 0.286503663 0.221564412 0.361634017 0.035892998 
Par# 16210# C(  2,  1)( 21, 10)(  4,   1) | 1.000000000 1.000000000 1.000000000 0.000000000 
Par# 16211# C(  1,  2)( 21, 10)(  4,   1) | 0.713496337 0.638365983 0.778435588 0.035892998 
Par# 16212# C(  1,  1)( 22, 10)(  4,   1) | 0.286503663 0.221564412 0.361634017 0.035892998 
Par# 16213# C(  2,  1)( 22, 10)(  4,   1) | 1.000000000 1.000000000 1.000000000 0.000000000 
Par# 16214# C(  1,  2)( 22, 10)(  4,   1) | 0.713496337 0.638365983 0.778435588 0.035892998 
Par# 16215# C(  1,  1)( 23, 10)(  4,   1) | 0.286503663 0.221564412 0.361634017 0.035892998 
Par# 16216# C(  2,  1)( 23, 10)(  4,   1) | 1.000000000 1.000000000 1.000000000 0.000000000 
Par# 16217# C(  1,  2)( 23, 10)(  4,   1) | 0.713496337 0.638365983 0.778435588 0.035892998 
Par# 16218# C(  1,  1)( 24, 10)(  4,   1) | 0.286503663 0.221564412 0.361634017 0.035892998 
Par# 16219# C(  2,  1)( 24, 10)(  4,   1) | 1.000000000 1.000000000 1.000000000 0.000000000 
Par# 16220# C(  1,  2)( 24, 10)(  4,   1) | 0.713496337 0.638365983 0.778435588 0.035892998 
Par# 16221# C(  1,  1)( 25, 10)(  4,   1) | 0.286503663 0.221564412 0.361634017 0.035892998 
Par# 16222# C(  2,  1)( 25, 10)(  4,   1) | 1.000000000 1.000000000 1.000000000 0.000000000 
Par# 16223# C(  1,  2)( 25, 10)(  4,   1) | 0.713496337 0.638365983 0.778435588 0.035892998 
Par# 16224# C(  1,  1)( 26, 10)(  4,   1) | 0.286503663 0.221564412 0.361634017 0.035892998 
Par# 16225# C(  2,  1)( 26, 10)(  4,   1) | 1.000000000 1.000000000 1.000000000 0.000000000 
Par# 16226# C(  1,  2)( 26, 10)(  4,   1) | 0.713496337 0.638365983 0.778435588 0.035892998 
Par# 16227# C(  1,  1)( 27, 10)(  4,   1) | 0.286503663 0.221564412 0.361634017 0.035892998 
Par# 16228# C(  2,  1)( 27, 10)(  4,   1) | 1.000000000 1.000000000 1.000000000 0.000000000 
Par# 16229# C(  1,  2)( 27, 10)(  4,   1) | 0.713496337 0.638365983 0.778435588 0.035892998 
Par# 16230# C(  1,  1)( 28, 10)(  4,   1) | 0.286503663 0.221564412 0.361634017 0.035892998 
Par# 16231# C(  2,  1)( 28, 10)(  4,   1) | 1.000000000 1.000000000 1.000000000 0.000000000 
Par# 16232# C(  1,  2)( 28, 10)(  4,   1) | 0.713496337 0.638365983 0.778435588 0.035892998 
Par# 16233# C(  1,  1)( 29, 10)(  4,   1) | 0.286503663 0.221564412 0.361634017 0.035892998 
Par# 16234# C(  2,  1)( 29, 10)(  4,   1) | 1.000000000 1.000000000 1.000000000 0.000000000 
Par# 16235# C(  1,  2)( 29, 10)(  4,   1) | 0.713496337 0.638365983 0.778435588 0.035892998 
Par# 16236# C(  1,  1)( 30, 10)(  4,   1) | 0.286503663 0.221564412 0.361634017 0.035892998 
Par# 16237# C(  2,  1)( 30, 10)(  4,   1) | 1.000000000 1.000000000 1.000000000 0.000000000 
Par# 16238# C(  1,  2)( 30, 10)(  4,   1) | 0.713496337 0.638365983 0.778435588 0.035892998 
Par# 16239# C(  1,  1)( 31, 10)(  4,   1) | 0.286503663 0.221564412 0.361634017 0.035892998 
Par# 16240# C(  2,  1)( 31, 10)(  4,   1) | 1.000000000 1.000000000 1.000000000 0.000000000 
Par# 16241# C(  1,  2)( 31, 10)(  4,   1) | 0.713496337 0.638365983 0.778435588 0.035892998 
Par# 16242# C(  1,  1)( 32, 10)(  4,   1) | 0.286503663 0.221564412 0.361634017 0.035892998 
Par# 16243# C(  2,  1)( 32, 10)(  4,   1) | 1.000000000 1.000000000 1.000000000 0.000000000 
Par# 16244# C(  1,  2)( 32, 10)(  4,   1) | 0.713496337 0.638365983 0.778435588 0.035892998 
Par# 16245# C(  1,  1)( 33, 10)(  4,   1) | 0.286503663 0.221564412 0.361634017 0.035892998 
Par# 16246# C(  2,  1)( 33, 10)(  4,   1) | 1.000000000 1.000000000 1.000000000 0.000000000 
Par# 16247# C(  1,  2)( 33, 10)(  4,   1) | 0.713496337 0.638365983 0.778435588 0.035892998 
Par# 16248# C(  1,  1)( 34, 10)(  4,   1) | 0.286503663 0.221564412 0.361634017 0.035892998 
Par# 16249# C(  2,  1)( 34, 10)(  4,   1) | 1.000000000 1.000000000 1.000000000 0.000000000 
Par# 16250# C(  1,  2)( 34, 10)(  4,   1) | 0.713496337 0.638365983 0.778435588 0.035892998 
Par# 16251# C(  1,  1)( 35, 10)(  4,   1) | 0.286503663 0.221564412 0.361634017 0.035892998 
Par# 16252# C(  2,  1)( 35, 10)(  4,   1) | 1.000000000 1.000000000 1.000000000 0.000000000 
Par# 16253# C(  1,  2)( 35, 10)(  4,   1) | 0.713496337 0.638365983 0.778435588 0.035892998 
Par# 16254# C(  1,  1)( 36, 10)(  4,   1) | 0.286503663 0.221564412 0.361634017 0.035892998 
Par# 16255# C(  2,  1)( 36, 10)(  4,   1) | 1.000000000 1.000000000 1.000000000 0.000000000 
Par# 16256# C(  1,  2)( 36, 10)(  4,   1) | 0.713496337 0.638365983 0.778435588 0.035892998 
Par# 16257# C(  1,  1)( 37, 10)(  4,   1) | 0.286503663 0.221564412 0.361634017 0.035892998 
Par# 16258# C(  2,  1)( 37, 10)(  4,   1) | 1.000000000 1.000000000 1.000000000 0.000000000 
Par# 16259# C(  1,  2)( 37, 10)(  4,   1) | 0.713496337 0.638365983 0.778435588 0.035892998 
Par# 16260# C(  1,  1)( 38, 10)(  4,   1) | 0.286503663 0.221564412 0.361634017 0.035892998 
Par# 16261# C(  2,  1)( 38, 10)(  4,   1) | 1.000000000 1.000000000 1.000000000 0.000000000 
Par# 16262# C(  1,  2)( 38, 10)(  4,   1) | 0.713496337 0.638365983 0.778435588 0.035892998 
Par# 16263# C(  1,  1)( 11, 11)(  4,   1) | 0.286503663 0.221564412 0.361634017 0.035892998 
Par# 16264# C(  2,  1)( 11, 11)(  4,   1) | 1.000000000 1.000000000 1.000000000 0.000000000 
Par# 16265# C(  1,  2)( 11, 11)(  4,   1) | 0.713496337 0.638365983 0.778435588 0.035892998 
Par# 16266# C(  1,  1)( 12, 11)(  4,   1) | 0.286503663 0.221564412 0.361634017 0.035892998 
Par# 16267# C(  2,  1)( 12, 11)(  4,   1) | 1.000000000 1.000000000 1.000000000 0.000000000 
Par# 16268# C(  1,  2)( 12, 11)(  4,   1) | 0.713496337 0.638365983 0.778435588 0.035892998 
Par# 16269# C(  1,  1)( 13, 11)(  4,   1) | 0.286503663 0.221564412 0.361634017 0.035892998 
Par# 16270# C(  2,  1)( 13, 11)(  4,   1) | 1.000000000 1.000000000 1.000000000 0.000000000 
Par# 16271# C(  1,  2)( 13, 11)(  4,   1) | 0.713496337 0.638365983 0.778435588 0.035892998 
Par# 16272# C(  1,  1)( 14, 11)(  4,   1) | 0.286503663 0.221564412 0.361634017 0.035892998 
Par# 16273# C(  2,  1)( 14, 11)(  4,   1) | 1.000000000 1.000000000 1.000000000 0.000000000 
Par# 16274# C(  1,  2)( 14, 11)(  4,   1) | 0.713496337 0.638365983 0.778435588 0.035892998 
Par# 16275# C(  1,  1)( 15, 11)(  4,   1) | 0.286503663 0.221564412 0.361634017 0.035892998 
Par# 16276# C(  2,  1)( 15, 11)(  4,   1) | 1.000000000 1.000000000 1.000000000 0.000000000 
Par# 16277# C(  1,  2)( 15, 11)(  4,   1) | 0.713496337 0.638365983 0.778435588 0.035892998 
Par# 16278# C(  1,  1)( 16, 11)(  4,   1) | 0.286503663 0.221564412 0.361634017 0.035892998 
Par# 16279# C(  2,  1)( 16, 11)(  4,   1) | 1.000000000 1.000000000 1.000000000 0.000000000 
Par# 16280# C(  1,  2)( 16, 11)(  4,   1) | 0.713496337 0.638365983 0.778435588 0.035892998 
Par# 16281# C(  1,  1)( 17, 11)(  4,   1) | 0.286503663 0.221564412 0.361634017 0.035892998 
Par# 16282# C(  2,  1)( 17, 11)(  4,   1) | 1.000000000 1.000000000 1.000000000 0.000000000 
Par# 16283# C(  1,  2)( 17, 11)(  4,   1) | 0.713496337 0.638365983 0.778435588 0.035892998 
Par# 16284# C(  1,  1)( 18, 11)(  4,   1) | 0.286503663 0.221564412 0.361634017 0.035892998 
Par# 16285# C(  2,  1)( 18, 11)(  4,   1) | 1.000000000 1.000000000 1.000000000 0.000000000 
Par# 16286# C(  1,  2)( 18, 11)(  4,   1) | 0.713496337 0.638365983 0.778435588 0.035892998 
Par# 16287# C(  1,  1)( 19, 11)(  4,   1) | 0.286503663 0.221564412 0.361634017 0.035892998 
Par# 16288# C(  2,  1)( 19, 11)(  4,   1) | 1.000000000 1.000000000 1.000000000 0.000000000 
Par# 16289# C(  1,  2)( 19, 11)(  4,   1) | 0.713496337 0.638365983 0.778435588 0.035892998 
Par# 16290# C(  1,  1)( 20, 11)(  4,   1) | 0.286503663 0.221564412 0.361634017 0.035892998 
Par# 16291# C(  2,  1)( 20, 11)(  4,   1) | 1.000000000 1.000000000 1.000000000 0.000000000 
Par# 16292# C(  1,  2)( 20, 11)(  4,   1) | 0.713496337 0.638365983 0.778435588 0.035892998 
Par# 16293# C(  1,  1)( 21, 11)(  4,   1) | 0.286503663 0.221564412 0.361634017 0.035892998 
Par# 16294# C(  2,  1)( 21, 11)(  4,   1) | 1.000000000 1.000000000 1.000000000 0.000000000 
Par# 16295# C(  1,  2)( 21, 11)(  4,   1) | 0.713496337 0.638365983 0.778435588 0.035892998 
Par# 16296# C(  1,  1)( 22, 11)(  4,   1) | 0.286503663 0.221564412 0.361634017 0.035892998 
Par# 16297# C(  2,  1)( 22, 11)(  4,   1) | 1.000000000 1.000000000 1.000000000 0.000000000 
Par# 16298# C(  1,  2)( 22, 11)(  4,   1) | 0.713496337 0.638365983 0.778435588 0.035892998 
Par# 16299# C(  1,  1)( 23, 11)(  4,   1) | 0.286503663 0.221564412 0.361634017 0.035892998 
Par# 16300# C(  2,  1)( 23, 11)(  4,   1) | 1.000000000 1.000000000 1.000000000 0.000000000 
Par# 16301# C(  1,  2)( 23, 11)(  4,   1) | 0.713496337 0.638365983 0.778435588 0.035892998 
Par# 16302# C(  1,  1)( 24, 11)(  4,   1) | 0.286503663 0.221564412 0.361634017 0.035892998 
Par# 16303# C(  2,  1)( 24, 11)(  4,   1) | 1.000000000 1.000000000 1.000000000 0.000000000 
Par# 16304# C(  1,  2)( 24, 11)(  4,   1) | 0.713496337 0.638365983 0.778435588 0.035892998 
Par# 16305# C(  1,  1)( 25, 11)(  4,   1) | 0.286503663 0.221564412 0.361634017 0.035892998 
Par# 16306# C(  2,  1)( 25, 11)(  4,   1) | 1.000000000 1.000000000 1.000000000 0.000000000 
Par# 16307# C(  1,  2)( 25, 11)(  4,   1) | 0.713496337 0.638365983 0.778435588 0.035892998 
Par# 16308# C(  1,  1)( 26, 11)(  4,   1) | 0.286503663 0.221564412 0.361634017 0.035892998 
Par# 16309# C(  2,  1)( 26, 11)(  4,   1) | 1.000000000 1.000000000 1.000000000 0.000000000 
Par# 16310# C(  1,  2)( 26, 11)(  4,   1) | 0.713496337 0.638365983 0.778435588 0.035892998 
Par# 16311# C(  1,  1)( 27, 11)(  4,   1) | 0.286503663 0.221564412 0.361634017 0.035892998 
Par# 16312# C(  2,  1)( 27, 11)(  4,   1) | 1.000000000 1.000000000 1.000000000 0.000000000 
Par# 16313# C(  1,  2)( 27, 11)(  4,   1) | 0.713496337 0.638365983 0.778435588 0.035892998 
Par# 16314# C(  1,  1)( 28, 11)(  4,   1) | 0.286503663 0.221564412 0.361634017 0.035892998 
Par# 16315# C(  2,  1)( 28, 11)(  4,   1) | 1.000000000 1.000000000 1.000000000 0.000000000 
Par# 16316# C(  1,  2)( 28, 11)(  4,   1) | 0.713496337 0.638365983 0.778435588 0.035892998 
Par# 16317# C(  1,  1)( 29, 11)(  4,   1) | 0.286503663 0.221564412 0.361634017 0.035892998 
Par# 16318# C(  2,  1)( 29, 11)(  4,   1) | 1.000000000 1.000000000 1.000000000 0.000000000 
Par# 16319# C(  1,  2)( 29, 11)(  4,   1) | 0.713496337 0.638365983 0.778435588 0.035892998 
Par# 16320# C(  1,  1)( 30, 11)(  4,   1) | 0.286503663 0.221564412 0.361634017 0.035892998 
Par# 16321# C(  2,  1)( 30, 11)(  4,   1) | 1.000000000 1.000000000 1.000000000 0.000000000 
Par# 16322# C(  1,  2)( 30, 11)(  4,   1) | 0.713496337 0.638365983 0.778435588 0.035892998 
Par# 16323# C(  1,  1)( 31, 11)(  4,   1) | 0.286503663 0.221564412 0.361634017 0.035892998 
Par# 16324# C(  2,  1)( 31, 11)(  4,   1) | 1.000000000 1.000000000 1.000000000 0.000000000 
Par# 16325# C(  1,  2)( 31, 11)(  4,   1) | 0.713496337 0.638365983 0.778435588 0.035892998 
Par# 16326# C(  1,  1)( 32, 11)(  4,   1) | 0.286503663 0.221564412 0.361634017 0.035892998 
Par# 16327# C(  2,  1)( 32, 11)(  4,   1) | 1.000000000 1.000000000 1.000000000 0.000000000 
Par# 16328# C(  1,  2)( 32, 11)(  4,   1) | 0.713496337 0.638365983 0.778435588 0.035892998 
Par# 16329# C(  1,  1)( 33, 11)(  4,   1) | 0.286503663 0.221564412 0.361634017 0.035892998 
Par# 16330# C(  2,  1)( 33, 11)(  4,   1) | 1.000000000 1.000000000 1.000000000 0.000000000 
Par# 16331# C(  1,  2)( 33, 11)(  4,   1) | 0.713496337 0.638365983 0.778435588 0.035892998 
Par# 16332# C(  1,  1)( 34, 11)(  4,   1) | 0.286503663 0.221564412 0.361634017 0.035892998 
Par# 16333# C(  2,  1)( 34, 11)(  4,   1) | 1.000000000 1.000000000 1.000000000 0.000000000 
Par# 16334# C(  1,  2)( 34, 11)(  4,   1) | 0.713496337 0.638365983 0.778435588 0.035892998 
Par# 16335# C(  1,  1)( 35, 11)(  4,   1) | 0.286503663 0.221564412 0.361634017 0.035892998 
Par# 16336# C(  2,  1)( 35, 11)(  4,   1) | 1.000000000 1.000000000 1.000000000 0.000000000 
Par# 16337# C(  1,  2)( 35, 11)(  4,   1) | 0.713496337 0.638365983 0.778435588 0.035892998 
Par# 16338# C(  1,  1)( 36, 11)(  4,   1) | 0.286503663 0.221564412 0.361634017 0.035892998 
Par# 16339# C(  2,  1)( 36, 11)(  4,   1) | 1.000000000 1.000000000 1.000000000 0.000000000 
Par# 16340# C(  1,  2)( 36, 11)(  4,   1) | 0.713496337 0.638365983 0.778435588 0.035892998 
Par# 16341# C(  1,  1)( 37, 11)(  4,   1) | 0.286503663 0.221564412 0.361634017 0.035892998 
Par# 16342# C(  2,  1)( 37, 11)(  4,   1) | 1.000000000 1.000000000 1.000000000 0.000000000 
Par# 16343# C(  1,  2)( 37, 11)(  4,   1) | 0.713496337 0.638365983 0.778435588 0.035892998 
Par# 16344# C(  1,  1)( 38, 11)(  4,   1) | 0.286503663 0.221564412 0.361634017 0.035892998 
Par# 16345# C(  2,  1)( 38, 11)(  4,   1) | 1.000000000 1.000000000 1.000000000 0.000000000 
Par# 16346# C(  1,  2)( 38, 11)(  4,   1) | 0.713496337 0.638365983 0.778435588 0.035892998 
Par# 16347# C(  1,  1)( 12, 12)(  4,   1) | 0.286503663 0.221564412 0.361634017 0.035892998 
Par# 16348# C(  2,  1)( 12, 12)(  4,   1) | 1.000000000 1.000000000 1.000000000 0.000000000 
Par# 16349# C(  1,  2)( 12, 12)(  4,   1) | 0.713496337 0.638365983 0.778435588 0.035892998 
Par# 16350# C(  1,  1)( 13, 12)(  4,   1) | 0.286503663 0.221564412 0.361634017 0.035892998 
Par# 16351# C(  2,  1)( 13, 12)(  4,   1) | 1.000000000 1.000000000 1.000000000 0.000000000 
Par# 16352# C(  1,  2)( 13, 12)(  4,   1) | 0.713496337 0.638365983 0.778435588 0.035892998 
Par# 16353# C(  1,  1)( 14, 12)(  4,   1) | 0.286503663 0.221564412 0.361634017 0.035892998 
Par# 16354# C(  2,  1)( 14, 12)(  4,   1) | 1.000000000 1.000000000 1.000000000 0.000000000 
Par# 16355# C(  1,  2)( 14, 12)(  4,   1) | 0.713496337 0.638365983 0.778435588 0.035892998 
Par# 16356# C(  1,  1)( 15, 12)(  4,   1) | 0.286503663 0.221564412 0.361634017 0.035892998 
Par# 16357# C(  2,  1)( 15, 12)(  4,   1) | 1.000000000 1.000000000 1.000000000 0.000000000 
Par# 16358# C(  1,  2)( 15, 12)(  4,   1) | 0.713496337 0.638365983 0.778435588 0.035892998 
Par# 16359# C(  1,  1)( 16, 12)(  4,   1) | 0.286503663 0.221564412 0.361634017 0.035892998 
Par# 16360# C(  2,  1)( 16, 12)(  4,   1) | 1.000000000 1.000000000 1.000000000 0.000000000 
Par# 16361# C(  1,  2)( 16, 12)(  4,   1) | 0.713496337 0.638365983 0.778435588 0.035892998 
Par# 16362# C(  1,  1)( 17, 12)(  4,   1) | 0.286503663 0.221564412 0.361634017 0.035892998 
Par# 16363# C(  2,  1)( 17, 12)(  4,   1) | 1.000000000 1.000000000 1.000000000 0.000000000 
Par# 16364# C(  1,  2)( 17, 12)(  4,   1) | 0.713496337 0.638365983 0.778435588 0.035892998 
Par# 16365# C(  1,  1)( 18, 12)(  4,   1) | 0.286503663 0.221564412 0.361634017 0.035892998 
Par# 16366# C(  2,  1)( 18, 12)(  4,   1) | 1.000000000 1.000000000 1.000000000 0.000000000 
Par# 16367# C(  1,  2)( 18, 12)(  4,   1) | 0.713496337 0.638365983 0.778435588 0.035892998 
Par# 16368# C(  1,  1)( 19, 12)(  4,   1) | 0.286503663 0.221564412 0.361634017 0.035892998 
Par# 16369# C(  2,  1)( 19, 12)(  4,   1) | 1.000000000 1.000000000 1.000000000 0.000000000 
Par# 16370# C(  1,  2)( 19, 12)(  4,   1) | 0.713496337 0.638365983 0.778435588 0.035892998 
Par# 16371# C(  1,  1)( 20, 12)(  4,   1) | 0.286503663 0.221564412 0.361634017 0.035892998 
Par# 16372# C(  2,  1)( 20, 12)(  4,   1) | 1.000000000 1.000000000 1.000000000 0.000000000 
Par# 16373# C(  1,  2)( 20, 12)(  4,   1) | 0.713496337 0.638365983 0.778435588 0.035892998 
Par# 16374# C(  1,  1)( 21, 12)(  4,   1) | 0.286503663 0.221564412 0.361634017 0.035892998 
Par# 16375# C(  2,  1)( 21, 12)(  4,   1) | 1.000000000 1.000000000 1.000000000 0.000000000 
Par# 16376# C(  1,  2)( 21, 12)(  4,   1) | 0.713496337 0.638365983 0.778435588 0.035892998 
Par# 16377# C(  1,  1)( 22, 12)(  4,   1) | 0.286503663 0.221564412 0.361634017 0.035892998 
Par# 16378# C(  2,  1)( 22, 12)(  4,   1) | 1.000000000 1.000000000 1.000000000 0.000000000 
Par# 16379# C(  1,  2)( 22, 12)(  4,   1) | 0.713496337 0.638365983 0.778435588 0.035892998 
Par# 16380# C(  1,  1)( 23, 12)(  4,   1) | 0.286503663 0.221564412 0.361634017 0.035892998 
Par# 16381# C(  2,  1)( 23, 12)(  4,   1) | 1.000000000 1.000000000 1.000000000 0.000000000 
Par# 16382# C(  1,  2)( 23, 12)(  4,   1) | 0.713496337 0.638365983 0.778435588 0.035892998 
Par# 16383# C(  1,  1)( 24, 12)(  4,   1) | 0.286503663 0.221564412 0.361634017 0.035892998 
Par# 16384# C(  2,  1)( 24, 12)(  4,   1) | 1.000000000 1.000000000 1.000000000 0.000000000 
Par# 16385# C(  1,  2)( 24, 12)(  4,   1) | 0.713496337 0.638365983 0.778435588 0.035892998 
Par# 16386# C(  1,  1)( 25, 12)(  4,   1) | 0.286503663 0.221564412 0.361634017 0.035892998 
Par# 16387# C(  2,  1)( 25, 12)(  4,   1) | 1.000000000 1.000000000 1.000000000 0.000000000 
Par# 16388# C(  1,  2)( 25, 12)(  4,   1) | 0.713496337 0.638365983 0.778435588 0.035892998 
Par# 16389# C(  1,  1)( 26, 12)(  4,   1) | 0.286503663 0.221564412 0.361634017 0.035892998 
Par# 16390# C(  2,  1)( 26, 12)(  4,   1) | 1.000000000 1.000000000 1.000000000 0.000000000 
Par# 16391# C(  1,  2)( 26, 12)(  4,   1) | 0.713496337 0.638365983 0.778435588 0.035892998 
Par# 16392# C(  1,  1)( 27, 12)(  4,   1) | 0.286503663 0.221564412 0.361634017 0.035892998 
Par# 16393# C(  2,  1)( 27, 12)(  4,   1) | 1.000000000 1.000000000 1.000000000 0.000000000 
Par# 16394# C(  1,  2)( 27, 12)(  4,   1) | 0.713496337 0.638365983 0.778435588 0.035892998 
Par# 16395# C(  1,  1)( 28, 12)(  4,   1) | 0.286503663 0.221564412 0.361634017 0.035892998 
Par# 16396# C(  2,  1)( 28, 12)(  4,   1) | 1.000000000 1.000000000 1.000000000 0.000000000 
Par# 16397# C(  1,  2)( 28, 12)(  4,   1) | 0.713496337 0.638365983 0.778435588 0.035892998 
Par# 16398# C(  1,  1)( 29, 12)(  4,   1) | 0.286503663 0.221564412 0.361634017 0.035892998 
Par# 16399# C(  2,  1)( 29, 12)(  4,   1) | 1.000000000 1.000000000 1.000000000 0.000000000 
Par# 16400# C(  1,  2)( 29, 12)(  4,   1) | 0.713496337 0.638365983 0.778435588 0.035892998 
Par# 16401# C(  1,  1)( 30, 12)(  4,   1) | 0.286503663 0.221564412 0.361634017 0.035892998 
Par# 16402# C(  2,  1)( 30, 12)(  4,   1) | 1.000000000 1.000000000 1.000000000 0.000000000 
Par# 16403# C(  1,  2)( 30, 12)(  4,   1) | 0.713496337 0.638365983 0.778435588 0.035892998 
Par# 16404# C(  1,  1)( 31, 12)(  4,   1) | 0.286503663 0.221564412 0.361634017 0.035892998 
Par# 16405# C(  2,  1)( 31, 12)(  4,   1) | 1.000000000 1.000000000 1.000000000 0.000000000 
Par# 16406# C(  1,  2)( 31, 12)(  4,   1) | 0.713496337 0.638365983 0.778435588 0.035892998 
Par# 16407# C(  1,  1)( 32, 12)(  4,   1) | 0.286503663 0.221564412 0.361634017 0.035892998 
Par# 16408# C(  2,  1)( 32, 12)(  4,   1) | 1.000000000 1.000000000 1.000000000 0.000000000 
Par# 16409# C(  1,  2)( 32, 12)(  4,   1) | 0.713496337 0.638365983 0.778435588 0.035892998 
Par# 16410# C(  1,  1)( 33, 12)(  4,   1) | 0.286503663 0.221564412 0.361634017 0.035892998 
Par# 16411# C(  2,  1)( 33, 12)(  4,   1) | 1.000000000 1.000000000 1.000000000 0.000000000 
Par# 16412# C(  1,  2)( 33, 12)(  4,   1) | 0.713496337 0.638365983 0.778435588 0.035892998 
Par# 16413# C(  1,  1)( 34, 12)(  4,   1) | 0.286503663 0.221564412 0.361634017 0.035892998 
Par# 16414# C(  2,  1)( 34, 12)(  4,   1) | 1.000000000 1.000000000 1.000000000 0.000000000 
Par# 16415# C(  1,  2)( 34, 12)(  4,   1) | 0.713496337 0.638365983 0.778435588 0.035892998 
Par# 16416# C(  1,  1)( 35, 12)(  4,   1) | 0.286503663 0.221564412 0.361634017 0.035892998 
Par# 16417# C(  2,  1)( 35, 12)(  4,   1) | 1.000000000 1.000000000 1.000000000 0.000000000 
Par# 16418# C(  1,  2)( 35, 12)(  4,   1) | 0.713496337 0.638365983 0.778435588 0.035892998 
Par# 16419# C(  1,  1)( 36, 12)(  4,   1) | 0.286503663 0.221564412 0.361634017 0.035892998 
Par# 16420# C(  2,  1)( 36, 12)(  4,   1) | 1.000000000 1.000000000 1.000000000 0.000000000 
Par# 16421# C(  1,  2)( 36, 12)(  4,   1) | 0.713496337 0.638365983 0.778435588 0.035892998 
Par# 16422# C(  1,  1)( 37, 12)(  4,   1) | 0.286503663 0.221564412 0.361634017 0.035892998 
Par# 16423# C(  2,  1)( 37, 12)(  4,   1) | 1.000000000 1.000000000 1.000000000 0.000000000 
Par# 16424# C(  1,  2)( 37, 12)(  4,   1) | 0.713496337 0.638365983 0.778435588 0.035892998 
Par# 16425# C(  1,  1)( 38, 12)(  4,   1) | 0.286503663 0.221564412 0.361634017 0.035892998 
Par# 16426# C(  2,  1)( 38, 12)(  4,   1) | 1.000000000 1.000000000 1.000000000 0.000000000 
Par# 16427# C(  1,  2)( 38, 12)(  4,   1) | 0.713496337 0.638365983 0.778435588 0.035892998 
Par# 16428# C(  1,  1)( 13, 13)(  4,   1) | 0.286503663 0.221564412 0.361634017 0.035892998 
Par# 16429# C(  2,  1)( 13, 13)(  4,   1) | 1.000000000 1.000000000 1.000000000 0.000000000 
Par# 16430# C(  1,  2)( 13, 13)(  4,   1) | 0.713496337 0.638365983 0.778435588 0.035892998 
Par# 16431# C(  1,  1)( 14, 13)(  4,   1) | 0.286503663 0.221564412 0.361634017 0.035892998 
Par# 16432# C(  2,  1)( 14, 13)(  4,   1) | 1.000000000 1.000000000 1.000000000 0.000000000 
Par# 16433# C(  1,  2)( 14, 13)(  4,   1) | 0.713496337 0.638365983 0.778435588 0.035892998 
Par# 16434# C(  1,  1)( 15, 13)(  4,   1) | 0.286503663 0.221564412 0.361634017 0.035892998 
Par# 16435# C(  2,  1)( 15, 13)(  4,   1) | 1.000000000 1.000000000 1.000000000 0.000000000 
Par# 16436# C(  1,  2)( 15, 13)(  4,   1) | 0.713496337 0.638365983 0.778435588 0.035892998 
Par# 16437# C(  1,  1)( 16, 13)(  4,   1) | 0.286503663 0.221564412 0.361634017 0.035892998 
Par# 16438# C(  2,  1)( 16, 13)(  4,   1) | 1.000000000 1.000000000 1.000000000 0.000000000 
Par# 16439# C(  1,  2)( 16, 13)(  4,   1) | 0.713496337 0.638365983 0.778435588 0.035892998 
Par# 16440# C(  1,  1)( 17, 13)(  4,   1) | 0.286503663 0.221564412 0.361634017 0.035892998 
Par# 16441# C(  2,  1)( 17, 13)(  4,   1) | 1.000000000 1.000000000 1.000000000 0.000000000 
Par# 16442# C(  1,  2)( 17, 13)(  4,   1) | 0.713496337 0.638365983 0.778435588 0.035892998 
Par# 16443# C(  1,  1)( 18, 13)(  4,   1) | 0.286503663 0.221564412 0.361634017 0.035892998 
Par# 16444# C(  2,  1)( 18, 13)(  4,   1) | 1.000000000 1.000000000 1.000000000 0.000000000 
Par# 16445# C(  1,  2)( 18, 13)(  4,   1) | 0.713496337 0.638365983 0.778435588 0.035892998 
Par# 16446# C(  1,  1)( 19, 13)(  4,   1) | 0.286503663 0.221564412 0.361634017 0.035892998 
Par# 16447# C(  2,  1)( 19, 13)(  4,   1) | 1.000000000 1.000000000 1.000000000 0.000000000 
Par# 16448# C(  1,  2)( 19, 13)(  4,   1) | 0.713496337 0.638365983 0.778435588 0.035892998 
Par# 16449# C(  1,  1)( 20, 13)(  4,   1) | 0.286503663 0.221564412 0.361634017 0.035892998 
Par# 16450# C(  2,  1)( 20, 13)(  4,   1) | 1.000000000 1.000000000 1.000000000 0.000000000 
Par# 16451# C(  1,  2)( 20, 13)(  4,   1) | 0.713496337 0.638365983 0.778435588 0.035892998 
Par# 16452# C(  1,  1)( 21, 13)(  4,   1) | 0.286503663 0.221564412 0.361634017 0.035892998 
Par# 16453# C(  2,  1)( 21, 13)(  4,   1) | 1.000000000 1.000000000 1.000000000 0.000000000 
Par# 16454# C(  1,  2)( 21, 13)(  4,   1) | 0.713496337 0.638365983 0.778435588 0.035892998 
Par# 16455# C(  1,  1)( 22, 13)(  4,   1) | 0.286503663 0.221564412 0.361634017 0.035892998 
Par# 16456# C(  2,  1)( 22, 13)(  4,   1) | 1.000000000 1.000000000 1.000000000 0.000000000 
Par# 16457# C(  1,  2)( 22, 13)(  4,   1) | 0.713496337 0.638365983 0.778435588 0.035892998 
Par# 16458# C(  1,  1)( 23, 13)(  4,   1) | 0.286503663 0.221564412 0.361634017 0.035892998 
Par# 16459# C(  2,  1)( 23, 13)(  4,   1) | 1.000000000 1.000000000 1.000000000 0.000000000 
Par# 16460# C(  1,  2)( 23, 13)(  4,   1) | 0.713496337 0.638365983 0.778435588 0.035892998 
Par# 16461# C(  1,  1)( 24, 13)(  4,   1) | 0.286503663 0.221564412 0.361634017 0.035892998 
Par# 16462# C(  2,  1)( 24, 13)(  4,   1) | 1.000000000 1.000000000 1.000000000 0.000000000 
Par# 16463# C(  1,  2)( 24, 13)(  4,   1) | 0.713496337 0.638365983 0.778435588 0.035892998 
Par# 16464# C(  1,  1)( 25, 13)(  4,   1) | 0.286503663 0.221564412 0.361634017 0.035892998 
Par# 16465# C(  2,  1)( 25, 13)(  4,   1) | 1.000000000 1.000000000 1.000000000 0.000000000 
Par# 16466# C(  1,  2)( 25, 13)(  4,   1) | 0.713496337 0.638365983 0.778435588 0.035892998 
Par# 16467# C(  1,  1)( 26, 13)(  4,   1) | 0.286503663 0.221564412 0.361634017 0.035892998 
Par# 16468# C(  2,  1)( 26, 13)(  4,   1) | 1.000000000 1.000000000 1.000000000 0.000000000 
Par# 16469# C(  1,  2)( 26, 13)(  4,   1) | 0.713496337 0.638365983 0.778435588 0.035892998 
Par# 16470# C(  1,  1)( 27, 13)(  4,   1) | 0.286503663 0.221564412 0.361634017 0.035892998 
Par# 16471# C(  2,  1)( 27, 13)(  4,   1) | 1.000000000 1.000000000 1.000000000 0.000000000 
Par# 16472# C(  1,  2)( 27, 13)(  4,   1) | 0.713496337 0.638365983 0.778435588 0.035892998 
Par# 16473# C(  1,  1)( 28, 13)(  4,   1) | 0.286503663 0.221564412 0.361634017 0.035892998 
Par# 16474# C(  2,  1)( 28, 13)(  4,   1) | 1.000000000 1.000000000 1.000000000 0.000000000 
Par# 16475# C(  1,  2)( 28, 13)(  4,   1) | 0.713496337 0.638365983 0.778435588 0.035892998 
Par# 16476# C(  1,  1)( 29, 13)(  4,   1) | 0.286503663 0.221564412 0.361634017 0.035892998 
Par# 16477# C(  2,  1)( 29, 13)(  4,   1) | 1.000000000 1.000000000 1.000000000 0.000000000 
Par# 16478# C(  1,  2)( 29, 13)(  4,   1) | 0.713496337 0.638365983 0.778435588 0.035892998 
Par# 16479# C(  1,  1)( 30, 13)(  4,   1) | 0.286503663 0.221564412 0.361634017 0.035892998 
Par# 16480# C(  2,  1)( 30, 13)(  4,   1) | 1.000000000 1.000000000 1.000000000 0.000000000 
Par# 16481# C(  1,  2)( 30, 13)(  4,   1) | 0.713496337 0.638365983 0.778435588 0.035892998 
Par# 16482# C(  1,  1)( 31, 13)(  4,   1) | 0.286503663 0.221564412 0.361634017 0.035892998 
Par# 16483# C(  2,  1)( 31, 13)(  4,   1) | 1.000000000 1.000000000 1.000000000 0.000000000 
Par# 16484# C(  1,  2)( 31, 13)(  4,   1) | 0.713496337 0.638365983 0.778435588 0.035892998 
Par# 16485# C(  1,  1)( 32, 13)(  4,   1) | 0.286503663 0.221564412 0.361634017 0.035892998 
Par# 16486# C(  2,  1)( 32, 13)(  4,   1) | 1.000000000 1.000000000 1.000000000 0.000000000 
Par# 16487# C(  1,  2)( 32, 13)(  4,   1) | 0.713496337 0.638365983 0.778435588 0.035892998 
Par# 16488# C(  1,  1)( 33, 13)(  4,   1) | 0.286503663 0.221564412 0.361634017 0.035892998 
Par# 16489# C(  2,  1)( 33, 13)(  4,   1) | 1.000000000 1.000000000 1.000000000 0.000000000 
Par# 16490# C(  1,  2)( 33, 13)(  4,   1) | 0.713496337 0.638365983 0.778435588 0.035892998 
Par# 16491# C(  1,  1)( 34, 13)(  4,   1) | 0.286503663 0.221564412 0.361634017 0.035892998 
Par# 16492# C(  2,  1)( 34, 13)(  4,   1) | 1.000000000 1.000000000 1.000000000 0.000000000 
Par# 16493# C(  1,  2)( 34, 13)(  4,   1) | 0.713496337 0.638365983 0.778435588 0.035892998 
Par# 16494# C(  1,  1)( 35, 13)(  4,   1) | 0.286503663 0.221564412 0.361634017 0.035892998 
Par# 16495# C(  2,  1)( 35, 13)(  4,   1) | 1.000000000 1.000000000 1.000000000 0.000000000 
Par# 16496# C(  1,  2)( 35, 13)(  4,   1) | 0.713496337 0.638365983 0.778435588 0.035892998 
Par# 16497# C(  1,  1)( 36, 13)(  4,   1) | 0.286503663 0.221564412 0.361634017 0.035892998 
Par# 16498# C(  2,  1)( 36, 13)(  4,   1) | 1.000000000 1.000000000 1.000000000 0.000000000 
Par# 16499# C(  1,  2)( 36, 13)(  4,   1) | 0.713496337 0.638365983 0.778435588 0.035892998 
Par# 16500# C(  1,  1)( 37, 13)(  4,   1) | 0.286503663 0.221564412 0.361634017 0.035892998 
Par# 16501# C(  2,  1)( 37, 13)(  4,   1) | 1.000000000 1.000000000 1.000000000 0.000000000 
Par# 16502# C(  1,  2)( 37, 13)(  4,   1) | 0.713496337 0.638365983 0.778435588 0.035892998 
Par# 16503# C(  1,  1)( 38, 13)(  4,   1) | 0.286503663 0.221564412 0.361634017 0.035892998 
Par# 16504# C(  2,  1)( 38, 13)(  4,   1) | 1.000000000 1.000000000 1.000000000 0.000000000 
Par# 16505# C(  1,  2)( 38, 13)(  4,   1) | 0.713496337 0.638365983 0.778435588 0.035892998 
Par# 16506# C(  1,  1)( 14, 14)(  4,   1) | 0.286503663 0.221564412 0.361634017 0.035892998 
Par# 16507# C(  2,  1)( 14, 14)(  4,   1) | 1.000000000 1.000000000 1.000000000 0.000000000 
Par# 16508# C(  1,  2)( 14, 14)(  4,   1) | 0.713496337 0.638365983 0.778435588 0.035892998 
Par# 16509# C(  1,  1)( 15, 14)(  4,   1) | 0.286503663 0.221564412 0.361634017 0.035892998 
Par# 16510# C(  2,  1)( 15, 14)(  4,   1) | 1.000000000 1.000000000 1.000000000 0.000000000 
Par# 16511# C(  1,  2)( 15, 14)(  4,   1) | 0.713496337 0.638365983 0.778435588 0.035892998 
Par# 16512# C(  1,  1)( 16, 14)(  4,   1) | 0.286503663 0.221564412 0.361634017 0.035892998 
Par# 16513# C(  2,  1)( 16, 14)(  4,   1) | 1.000000000 1.000000000 1.000000000 0.000000000 
Par# 16514# C(  1,  2)( 16, 14)(  4,   1) | 0.713496337 0.638365983 0.778435588 0.035892998 
Par# 16515# C(  1,  1)( 17, 14)(  4,   1) | 0.286503663 0.221564412 0.361634017 0.035892998 
Par# 16516# C(  2,  1)( 17, 14)(  4,   1) | 1.000000000 1.000000000 1.000000000 0.000000000 
Par# 16517# C(  1,  2)( 17, 14)(  4,   1) | 0.713496337 0.638365983 0.778435588 0.035892998 
Par# 16518# C(  1,  1)( 18, 14)(  4,   1) | 0.286503663 0.221564412 0.361634017 0.035892998 
Par# 16519# C(  2,  1)( 18, 14)(  4,   1) | 1.000000000 1.000000000 1.000000000 0.000000000 
Par# 16520# C(  1,  2)( 18, 14)(  4,   1) | 0.713496337 0.638365983 0.778435588 0.035892998 
Par# 16521# C(  1,  1)( 19, 14)(  4,   1) | 0.286503663 0.221564412 0.361634017 0.035892998 
Par# 16522# C(  2,  1)( 19, 14)(  4,   1) | 1.000000000 1.000000000 1.000000000 0.000000000 
Par# 16523# C(  1,  2)( 19, 14)(  4,   1) | 0.713496337 0.638365983 0.778435588 0.035892998 
Par# 16524# C(  1,  1)( 20, 14)(  4,   1) | 0.286503663 0.221564412 0.361634017 0.035892998 
Par# 16525# C(  2,  1)( 20, 14)(  4,   1) | 1.000000000 1.000000000 1.000000000 0.000000000 
Par# 16526# C(  1,  2)( 20, 14)(  4,   1) | 0.713496337 0.638365983 0.778435588 0.035892998 
Par# 16527# C(  1,  1)( 21, 14)(  4,   1) | 0.286503663 0.221564412 0.361634017 0.035892998 
Par# 16528# C(  2,  1)( 21, 14)(  4,   1) | 1.000000000 1.000000000 1.000000000 0.000000000 
Par# 16529# C(  1,  2)( 21, 14)(  4,   1) | 0.713496337 0.638365983 0.778435588 0.035892998 
Par# 16530# C(  1,  1)( 22, 14)(  4,   1) | 0.286503663 0.221564412 0.361634017 0.035892998 
Par# 16531# C(  2,  1)( 22, 14)(  4,   1) | 1.000000000 1.000000000 1.000000000 0.000000000 
Par# 16532# C(  1,  2)( 22, 14)(  4,   1) | 0.713496337 0.638365983 0.778435588 0.035892998 
Par# 16533# C(  1,  1)( 23, 14)(  4,   1) | 0.286503663 0.221564412 0.361634017 0.035892998 
Par# 16534# C(  2,  1)( 23, 14)(  4,   1) | 1.000000000 1.000000000 1.000000000 0.000000000 
Par# 16535# C(  1,  2)( 23, 14)(  4,   1) | 0.713496337 0.638365983 0.778435588 0.035892998 
Par# 16536# C(  1,  1)( 24, 14)(  4,   1) | 0.286503663 0.221564412 0.361634017 0.035892998 
Par# 16537# C(  2,  1)( 24, 14)(  4,   1) | 1.000000000 1.000000000 1.000000000 0.000000000 
Par# 16538# C(  1,  2)( 24, 14)(  4,   1) | 0.713496337 0.638365983 0.778435588 0.035892998 
Par# 16539# C(  1,  1)( 25, 14)(  4,   1) | 0.286503663 0.221564412 0.361634017 0.035892998 
Par# 16540# C(  2,  1)( 25, 14)(  4,   1) | 1.000000000 1.000000000 1.000000000 0.000000000 
Par# 16541# C(  1,  2)( 25, 14)(  4,   1) | 0.713496337 0.638365983 0.778435588 0.035892998 
Par# 16542# C(  1,  1)( 26, 14)(  4,   1) | 0.286503663 0.221564412 0.361634017 0.035892998 
Par# 16543# C(  2,  1)( 26, 14)(  4,   1) | 1.000000000 1.000000000 1.000000000 0.000000000 
Par# 16544# C(  1,  2)( 26, 14)(  4,   1) | 0.713496337 0.638365983 0.778435588 0.035892998 
Par# 16545# C(  1,  1)( 27, 14)(  4,   1) | 0.286503663 0.221564412 0.361634017 0.035892998 
Par# 16546# C(  2,  1)( 27, 14)(  4,   1) | 1.000000000 1.000000000 1.000000000 0.000000000 
Par# 16547# C(  1,  2)( 27, 14)(  4,   1) | 0.713496337 0.638365983 0.778435588 0.035892998 
Par# 16548# C(  1,  1)( 28, 14)(  4,   1) | 0.286503663 0.221564412 0.361634017 0.035892998 
Par# 16549# C(  2,  1)( 28, 14)(  4,   1) | 1.000000000 1.000000000 1.000000000 0.000000000 
Par# 16550# C(  1,  2)( 28, 14)(  4,   1) | 0.713496337 0.638365983 0.778435588 0.035892998 
Par# 16551# C(  1,  1)( 29, 14)(  4,   1) | 0.286503663 0.221564412 0.361634017 0.035892998 
Par# 16552# C(  2,  1)( 29, 14)(  4,   1) | 1.000000000 1.000000000 1.000000000 0.000000000 
Par# 16553# C(  1,  2)( 29, 14)(  4,   1) | 0.713496337 0.638365983 0.778435588 0.035892998 
Par# 16554# C(  1,  1)( 30, 14)(  4,   1) | 0.286503663 0.221564412 0.361634017 0.035892998 
Par# 16555# C(  2,  1)( 30, 14)(  4,   1) | 1.000000000 1.000000000 1.000000000 0.000000000 
Par# 16556# C(  1,  2)( 30, 14)(  4,   1) | 0.713496337 0.638365983 0.778435588 0.035892998 
Par# 16557# C(  1,  1)( 31, 14)(  4,   1) | 0.286503663 0.221564412 0.361634017 0.035892998 
Par# 16558# C(  2,  1)( 31, 14)(  4,   1) | 1.000000000 1.000000000 1.000000000 0.000000000 
Par# 16559# C(  1,  2)( 31, 14)(  4,   1) | 0.713496337 0.638365983 0.778435588 0.035892998 
Par# 16560# C(  1,  1)( 32, 14)(  4,   1) | 0.286503663 0.221564412 0.361634017 0.035892998 
Par# 16561# C(  2,  1)( 32, 14)(  4,   1) | 1.000000000 1.000000000 1.000000000 0.000000000 
Par# 16562# C(  1,  2)( 32, 14)(  4,   1) | 0.713496337 0.638365983 0.778435588 0.035892998 
Par# 16563# C(  1,  1)( 33, 14)(  4,   1) | 0.286503663 0.221564412 0.361634017 0.035892998 
Par# 16564# C(  2,  1)( 33, 14)(  4,   1) | 1.000000000 1.000000000 1.000000000 0.000000000 
Par# 16565# C(  1,  2)( 33, 14)(  4,   1) | 0.713496337 0.638365983 0.778435588 0.035892998 
Par# 16566# C(  1,  1)( 34, 14)(  4,   1) | 0.286503663 0.221564412 0.361634017 0.035892998 
Par# 16567# C(  2,  1)( 34, 14)(  4,   1) | 1.000000000 1.000000000 1.000000000 0.000000000 
Par# 16568# C(  1,  2)( 34, 14)(  4,   1) | 0.713496337 0.638365983 0.778435588 0.035892998 
Par# 16569# C(  1,  1)( 35, 14)(  4,   1) | 0.286503663 0.221564412 0.361634017 0.035892998 
Par# 16570# C(  2,  1)( 35, 14)(  4,   1) | 1.000000000 1.000000000 1.000000000 0.000000000 
Par# 16571# C(  1,  2)( 35, 14)(  4,   1) | 0.713496337 0.638365983 0.778435588 0.035892998 
Par# 16572# C(  1,  1)( 36, 14)(  4,   1) | 0.286503663 0.221564412 0.361634017 0.035892998 
Par# 16573# C(  2,  1)( 36, 14)(  4,   1) | 1.000000000 1.000000000 1.000000000 0.000000000 
Par# 16574# C(  1,  2)( 36, 14)(  4,   1) | 0.713496337 0.638365983 0.778435588 0.035892998 
Par# 16575# C(  1,  1)( 37, 14)(  4,   1) | 0.286503663 0.221564412 0.361634017 0.035892998 
Par# 16576# C(  2,  1)( 37, 14)(  4,   1) | 1.000000000 1.000000000 1.000000000 0.000000000 
Par# 16577# C(  1,  2)( 37, 14)(  4,   1) | 0.713496337 0.638365983 0.778435588 0.035892998 
Par# 16578# C(  1,  1)( 38, 14)(  4,   1) | 0.286503663 0.221564412 0.361634017 0.035892998 
Par# 16579# C(  2,  1)( 38, 14)(  4,   1) | 1.000000000 1.000000000 1.000000000 0.000000000 
Par# 16580# C(  1,  2)( 38, 14)(  4,   1) | 0.713496337 0.638365983 0.778435588 0.035892998 
Par# 16581# C(  1,  1)( 15, 15)(  4,   1) | 0.286503663 0.221564412 0.361634017 0.035892998 
Par# 16582# C(  2,  1)( 15, 15)(  4,   1) | 1.000000000 1.000000000 1.000000000 0.000000000 
Par# 16583# C(  1,  2)( 15, 15)(  4,   1) | 0.713496337 0.638365983 0.778435588 0.035892998 
Par# 16584# C(  1,  1)( 16, 15)(  4,   1) | 0.286503663 0.221564412 0.361634017 0.035892998 
Par# 16585# C(  2,  1)( 16, 15)(  4,   1) | 1.000000000 1.000000000 1.000000000 0.000000000 
Par# 16586# C(  1,  2)( 16, 15)(  4,   1) | 0.713496337 0.638365983 0.778435588 0.035892998 
Par# 16587# C(  1,  1)( 17, 15)(  4,   1) | 0.286503663 0.221564412 0.361634017 0.035892998 
Par# 16588# C(  2,  1)( 17, 15)(  4,   1) | 1.000000000 1.000000000 1.000000000 0.000000000 
Par# 16589# C(  1,  2)( 17, 15)(  4,   1) | 0.713496337 0.638365983 0.778435588 0.035892998 
Par# 16590# C(  1,  1)( 18, 15)(  4,   1) | 0.286503663 0.221564412 0.361634017 0.035892998 
Par# 16591# C(  2,  1)( 18, 15)(  4,   1) | 1.000000000 1.000000000 1.000000000 0.000000000 
Par# 16592# C(  1,  2)( 18, 15)(  4,   1) | 0.713496337 0.638365983 0.778435588 0.035892998 
Par# 16593# C(  1,  1)( 19, 15)(  4,   1) | 0.286503663 0.221564412 0.361634017 0.035892998 
Par# 16594# C(  2,  1)( 19, 15)(  4,   1) | 1.000000000 1.000000000 1.000000000 0.000000000 
Par# 16595# C(  1,  2)( 19, 15)(  4,   1) | 0.713496337 0.638365983 0.778435588 0.035892998 
Par# 16596# C(  1,  1)( 20, 15)(  4,   1) | 0.286503663 0.221564412 0.361634017 0.035892998 
Par# 16597# C(  2,  1)( 20, 15)(  4,   1) | 1.000000000 1.000000000 1.000000000 0.000000000 
Par# 16598# C(  1,  2)( 20, 15)(  4,   1) | 0.713496337 0.638365983 0.778435588 0.035892998 
Par# 16599# C(  1,  1)( 21, 15)(  4,   1) | 0.286503663 0.221564412 0.361634017 0.035892998 
Par# 16600# C(  2,  1)( 21, 15)(  4,   1) | 1.000000000 1.000000000 1.000000000 0.000000000 
Par# 16601# C(  1,  2)( 21, 15)(  4,   1) | 0.713496337 0.638365983 0.778435588 0.035892998 
Par# 16602# C(  1,  1)( 22, 15)(  4,   1) | 0.286503663 0.221564412 0.361634017 0.035892998 
Par# 16603# C(  2,  1)( 22, 15)(  4,   1) | 1.000000000 1.000000000 1.000000000 0.000000000 
Par# 16604# C(  1,  2)( 22, 15)(  4,   1) | 0.713496337 0.638365983 0.778435588 0.035892998 
Par# 16605# C(  1,  1)( 23, 15)(  4,   1) | 0.286503663 0.221564412 0.361634017 0.035892998 
Par# 16606# C(  2,  1)( 23, 15)(  4,   1) | 1.000000000 1.000000000 1.000000000 0.000000000 
Par# 16607# C(  1,  2)( 23, 15)(  4,   1) | 0.713496337 0.638365983 0.778435588 0.035892998 
Par# 16608# C(  1,  1)( 24, 15)(  4,   1) | 0.286503663 0.221564412 0.361634017 0.035892998 
Par# 16609# C(  2,  1)( 24, 15)(  4,   1) | 1.000000000 1.000000000 1.000000000 0.000000000 
Par# 16610# C(  1,  2)( 24, 15)(  4,   1) | 0.713496337 0.638365983 0.778435588 0.035892998 
Par# 16611# C(  1,  1)( 25, 15)(  4,   1) | 0.286503663 0.221564412 0.361634017 0.035892998 
Par# 16612# C(  2,  1)( 25, 15)(  4,   1) | 1.000000000 1.000000000 1.000000000 0.000000000 
Par# 16613# C(  1,  2)( 25, 15)(  4,   1) | 0.713496337 0.638365983 0.778435588 0.035892998 
Par# 16614# C(  1,  1)( 26, 15)(  4,   1) | 0.286503663 0.221564412 0.361634017 0.035892998 
Par# 16615# C(  2,  1)( 26, 15)(  4,   1) | 1.000000000 1.000000000 1.000000000 0.000000000 
Par# 16616# C(  1,  2)( 26, 15)(  4,   1) | 0.713496337 0.638365983 0.778435588 0.035892998 
Par# 16617# C(  1,  1)( 27, 15)(  4,   1) | 0.286503663 0.221564412 0.361634017 0.035892998 
Par# 16618# C(  2,  1)( 27, 15)(  4,   1) | 1.000000000 1.000000000 1.000000000 0.000000000 
Par# 16619# C(  1,  2)( 27, 15)(  4,   1) | 0.713496337 0.638365983 0.778435588 0.035892998 
Par# 16620# C(  1,  1)( 28, 15)(  4,   1) | 0.286503663 0.221564412 0.361634017 0.035892998 
Par# 16621# C(  2,  1)( 28, 15)(  4,   1) | 1.000000000 1.000000000 1.000000000 0.000000000 
Par# 16622# C(  1,  2)( 28, 15)(  4,   1) | 0.713496337 0.638365983 0.778435588 0.035892998 
Par# 16623# C(  1,  1)( 29, 15)(  4,   1) | 0.286503663 0.221564412 0.361634017 0.035892998 
Par# 16624# C(  2,  1)( 29, 15)(  4,   1) | 1.000000000 1.000000000 1.000000000 0.000000000 
Par# 16625# C(  1,  2)( 29, 15)(  4,   1) | 0.713496337 0.638365983 0.778435588 0.035892998 
Par# 16626# C(  1,  1)( 30, 15)(  4,   1) | 0.286503663 0.221564412 0.361634017 0.035892998 
Par# 16627# C(  2,  1)( 30, 15)(  4,   1) | 1.000000000 1.000000000 1.000000000 0.000000000 
Par# 16628# C(  1,  2)( 30, 15)(  4,   1) | 0.713496337 0.638365983 0.778435588 0.035892998 
Par# 16629# C(  1,  1)( 31, 15)(  4,   1) | 0.286503663 0.221564412 0.361634017 0.035892998 
Par# 16630# C(  2,  1)( 31, 15)(  4,   1) | 1.000000000 1.000000000 1.000000000 0.000000000 
Par# 16631# C(  1,  2)( 31, 15)(  4,   1) | 0.713496337 0.638365983 0.778435588 0.035892998 
Par# 16632# C(  1,  1)( 32, 15)(  4,   1) | 0.286503663 0.221564412 0.361634017 0.035892998 
Par# 16633# C(  2,  1)( 32, 15)(  4,   1) | 1.000000000 1.000000000 1.000000000 0.000000000 
Par# 16634# C(  1,  2)( 32, 15)(  4,   1) | 0.713496337 0.638365983 0.778435588 0.035892998 
Par# 16635# C(  1,  1)( 33, 15)(  4,   1) | 0.286503663 0.221564412 0.361634017 0.035892998 
Par# 16636# C(  2,  1)( 33, 15)(  4,   1) | 1.000000000 1.000000000 1.000000000 0.000000000 
Par# 16637# C(  1,  2)( 33, 15)(  4,   1) | 0.713496337 0.638365983 0.778435588 0.035892998 
Par# 16638# C(  1,  1)( 34, 15)(  4,   1) | 0.286503663 0.221564412 0.361634017 0.035892998 
Par# 16639# C(  2,  1)( 34, 15)(  4,   1) | 1.000000000 1.000000000 1.000000000 0.000000000 
Par# 16640# C(  1,  2)( 34, 15)(  4,   1) | 0.713496337 0.638365983 0.778435588 0.035892998 
Par# 16641# C(  1,  1)( 35, 15)(  4,   1) | 0.286503663 0.221564412 0.361634017 0.035892998 
Par# 16642# C(  2,  1)( 35, 15)(  4,   1) | 1.000000000 1.000000000 1.000000000 0.000000000 
Par# 16643# C(  1,  2)( 35, 15)(  4,   1) | 0.713496337 0.638365983 0.778435588 0.035892998 
Par# 16644# C(  1,  1)( 36, 15)(  4,   1) | 0.286503663 0.221564412 0.361634017 0.035892998 
Par# 16645# C(  2,  1)( 36, 15)(  4,   1) | 1.000000000 1.000000000 1.000000000 0.000000000 
Par# 16646# C(  1,  2)( 36, 15)(  4,   1) | 0.713496337 0.638365983 0.778435588 0.035892998 
Par# 16647# C(  1,  1)( 37, 15)(  4,   1) | 0.286503663 0.221564412 0.361634017 0.035892998 
Par# 16648# C(  2,  1)( 37, 15)(  4,   1) | 1.000000000 1.000000000 1.000000000 0.000000000 
Par# 16649# C(  1,  2)( 37, 15)(  4,   1) | 0.713496337 0.638365983 0.778435588 0.035892998 
Par# 16650# C(  1,  1)( 38, 15)(  4,   1) | 0.286503663 0.221564412 0.361634017 0.035892998 
Par# 16651# C(  2,  1)( 38, 15)(  4,   1) | 1.000000000 1.000000000 1.000000000 0.000000000 
Par# 16652# C(  1,  2)( 38, 15)(  4,   1) | 0.713496337 0.638365983 0.778435588 0.035892998 
Par# 16653# C(  1,  1)( 16, 16)(  4,   1) | 0.286503663 0.221564412 0.361634017 0.035892998 
Par# 16654# C(  2,  1)( 16, 16)(  4,   1) | 1.000000000 1.000000000 1.000000000 0.000000000 
Par# 16655# C(  1,  2)( 16, 16)(  4,   1) | 0.713496337 0.638365983 0.778435588 0.035892998 
Par# 16656# C(  1,  1)( 17, 16)(  4,   1) | 0.286503663 0.221564412 0.361634017 0.035892998 
Par# 16657# C(  2,  1)( 17, 16)(  4,   1) | 1.000000000 1.000000000 1.000000000 0.000000000 
Par# 16658# C(  1,  2)( 17, 16)(  4,   1) | 0.713496337 0.638365983 0.778435588 0.035892998 
Par# 16659# C(  1,  1)( 18, 16)(  4,   1) | 0.286503663 0.221564412 0.361634017 0.035892998 
Par# 16660# C(  2,  1)( 18, 16)(  4,   1) | 1.000000000 1.000000000 1.000000000 0.000000000 
Par# 16661# C(  1,  2)( 18, 16)(  4,   1) | 0.713496337 0.638365983 0.778435588 0.035892998 
Par# 16662# C(  1,  1)( 19, 16)(  4,   1) | 0.286503663 0.221564412 0.361634017 0.035892998 
Par# 16663# C(  2,  1)( 19, 16)(  4,   1) | 1.000000000 1.000000000 1.000000000 0.000000000 
Par# 16664# C(  1,  2)( 19, 16)(  4,   1) | 0.713496337 0.638365983 0.778435588 0.035892998 
Par# 16665# C(  1,  1)( 20, 16)(  4,   1) | 0.286503663 0.221564412 0.361634017 0.035892998 
Par# 16666# C(  2,  1)( 20, 16)(  4,   1) | 1.000000000 1.000000000 1.000000000 0.000000000 
Par# 16667# C(  1,  2)( 20, 16)(  4,   1) | 0.713496337 0.638365983 0.778435588 0.035892998 
Par# 16668# C(  1,  1)( 21, 16)(  4,   1) | 0.286503663 0.221564412 0.361634017 0.035892998 
Par# 16669# C(  2,  1)( 21, 16)(  4,   1) | 1.000000000 1.000000000 1.000000000 0.000000000 
Par# 16670# C(  1,  2)( 21, 16)(  4,   1) | 0.713496337 0.638365983 0.778435588 0.035892998 
Par# 16671# C(  1,  1)( 22, 16)(  4,   1) | 0.286503663 0.221564412 0.361634017 0.035892998 
Par# 16672# C(  2,  1)( 22, 16)(  4,   1) | 1.000000000 1.000000000 1.000000000 0.000000000 
Par# 16673# C(  1,  2)( 22, 16)(  4,   1) | 0.713496337 0.638365983 0.778435588 0.035892998 
Par# 16674# C(  1,  1)( 23, 16)(  4,   1) | 0.286503663 0.221564412 0.361634017 0.035892998 
Par# 16675# C(  2,  1)( 23, 16)(  4,   1) | 1.000000000 1.000000000 1.000000000 0.000000000 
Par# 16676# C(  1,  2)( 23, 16)(  4,   1) | 0.713496337 0.638365983 0.778435588 0.035892998 
Par# 16677# C(  1,  1)( 24, 16)(  4,   1) | 0.286503663 0.221564412 0.361634017 0.035892998 
Par# 16678# C(  2,  1)( 24, 16)(  4,   1) | 1.000000000 1.000000000 1.000000000 0.000000000 
Par# 16679# C(  1,  2)( 24, 16)(  4,   1) | 0.713496337 0.638365983 0.778435588 0.035892998 
Par# 16680# C(  1,  1)( 25, 16)(  4,   1) | 0.286503663 0.221564412 0.361634017 0.035892998 
Par# 16681# C(  2,  1)( 25, 16)(  4,   1) | 1.000000000 1.000000000 1.000000000 0.000000000 
Par# 16682# C(  1,  2)( 25, 16)(  4,   1) | 0.713496337 0.638365983 0.778435588 0.035892998 
Par# 16683# C(  1,  1)( 26, 16)(  4,   1) | 0.286503663 0.221564412 0.361634017 0.035892998 
Par# 16684# C(  2,  1)( 26, 16)(  4,   1) | 1.000000000 1.000000000 1.000000000 0.000000000 
Par# 16685# C(  1,  2)( 26, 16)(  4,   1) | 0.713496337 0.638365983 0.778435588 0.035892998 
Par# 16686# C(  1,  1)( 27, 16)(  4,   1) | 0.286503663 0.221564412 0.361634017 0.035892998 
Par# 16687# C(  2,  1)( 27, 16)(  4,   1) | 1.000000000 1.000000000 1.000000000 0.000000000 
Par# 16688# C(  1,  2)( 27, 16)(  4,   1) | 0.713496337 0.638365983 0.778435588 0.035892998 
Par# 16689# C(  1,  1)( 28, 16)(  4,   1) | 0.286503663 0.221564412 0.361634017 0.035892998 
Par# 16690# C(  2,  1)( 28, 16)(  4,   1) | 1.000000000 1.000000000 1.000000000 0.000000000 
Par# 16691# C(  1,  2)( 28, 16)(  4,   1) | 0.713496337 0.638365983 0.778435588 0.035892998 
Par# 16692# C(  1,  1)( 29, 16)(  4,   1) | 0.286503663 0.221564412 0.361634017 0.035892998 
Par# 16693# C(  2,  1)( 29, 16)(  4,   1) | 1.000000000 1.000000000 1.000000000 0.000000000 
Par# 16694# C(  1,  2)( 29, 16)(  4,   1) | 0.713496337 0.638365983 0.778435588 0.035892998 
Par# 16695# C(  1,  1)( 30, 16)(  4,   1) | 0.286503663 0.221564412 0.361634017 0.035892998 
Par# 16696# C(  2,  1)( 30, 16)(  4,   1) | 1.000000000 1.000000000 1.000000000 0.000000000 
Par# 16697# C(  1,  2)( 30, 16)(  4,   1) | 0.713496337 0.638365983 0.778435588 0.035892998 
Par# 16698# C(  1,  1)( 31, 16)(  4,   1) | 0.286503663 0.221564412 0.361634017 0.035892998 
Par# 16699# C(  2,  1)( 31, 16)(  4,   1) | 1.000000000 1.000000000 1.000000000 0.000000000 
Par# 16700# C(  1,  2)( 31, 16)(  4,   1) | 0.713496337 0.638365983 0.778435588 0.035892998 
Par# 16701# C(  1,  1)( 32, 16)(  4,   1) | 0.286503663 0.221564412 0.361634017 0.035892998 
Par# 16702# C(  2,  1)( 32, 16)(  4,   1) | 1.000000000 1.000000000 1.000000000 0.000000000 
Par# 16703# C(  1,  2)( 32, 16)(  4,   1) | 0.713496337 0.638365983 0.778435588 0.035892998 
Par# 16704# C(  1,  1)( 33, 16)(  4,   1) | 0.286503663 0.221564412 0.361634017 0.035892998 
Par# 16705# C(  2,  1)( 33, 16)(  4,   1) | 1.000000000 1.000000000 1.000000000 0.000000000 
Par# 16706# C(  1,  2)( 33, 16)(  4,   1) | 0.713496337 0.638365983 0.778435588 0.035892998 
Par# 16707# C(  1,  1)( 34, 16)(  4,   1) | 0.286503663 0.221564412 0.361634017 0.035892998 
Par# 16708# C(  2,  1)( 34, 16)(  4,   1) | 1.000000000 1.000000000 1.000000000 0.000000000 
Par# 16709# C(  1,  2)( 34, 16)(  4,   1) | 0.713496337 0.638365983 0.778435588 0.035892998 
Par# 16710# C(  1,  1)( 35, 16)(  4,   1) | 0.286503663 0.221564412 0.361634017 0.035892998 
Par# 16711# C(  2,  1)( 35, 16)(  4,   1) | 1.000000000 1.000000000 1.000000000 0.000000000 
Par# 16712# C(  1,  2)( 35, 16)(  4,   1) | 0.713496337 0.638365983 0.778435588 0.035892998 
Par# 16713# C(  1,  1)( 36, 16)(  4,   1) | 0.286503663 0.221564412 0.361634017 0.035892998 
Par# 16714# C(  2,  1)( 36, 16)(  4,   1) | 1.000000000 1.000000000 1.000000000 0.000000000 
Par# 16715# C(  1,  2)( 36, 16)(  4,   1) | 0.713496337 0.638365983 0.778435588 0.035892998 
Par# 16716# C(  1,  1)( 37, 16)(  4,   1) | 0.286503663 0.221564412 0.361634017 0.035892998 
Par# 16717# C(  2,  1)( 37, 16)(  4,   1) | 1.000000000 1.000000000 1.000000000 0.000000000 
Par# 16718# C(  1,  2)( 37, 16)(  4,   1) | 0.713496337 0.638365983 0.778435588 0.035892998 
Par# 16719# C(  1,  1)( 38, 16)(  4,   1) | 0.286503663 0.221564412 0.361634017 0.035892998 
Par# 16720# C(  2,  1)( 38, 16)(  4,   1) | 1.000000000 1.000000000 1.000000000 0.000000000 
Par# 16721# C(  1,  2)( 38, 16)(  4,   1) | 0.713496337 0.638365983 0.778435588 0.035892998 
Par# 16722# C(  1,  1)( 17, 17)(  4,   1) | 0.286503663 0.221564412 0.361634017 0.035892998 
Par# 16723# C(  2,  1)( 17, 17)(  4,   1) | 1.000000000 1.000000000 1.000000000 0.000000000 
Par# 16724# C(  1,  2)( 17, 17)(  4,   1) | 0.713496337 0.638365983 0.778435588 0.035892998 
Par# 16725# C(  1,  1)( 18, 17)(  4,   1) | 0.286503663 0.221564412 0.361634017 0.035892998 
Par# 16726# C(  2,  1)( 18, 17)(  4,   1) | 1.000000000 1.000000000 1.000000000 0.000000000 
Par# 16727# C(  1,  2)( 18, 17)(  4,   1) | 0.713496337 0.638365983 0.778435588 0.035892998 
Par# 16728# C(  1,  1)( 19, 17)(  4,   1) | 0.286503663 0.221564412 0.361634017 0.035892998 
Par# 16729# C(  2,  1)( 19, 17)(  4,   1) | 1.000000000 1.000000000 1.000000000 0.000000000 
Par# 16730# C(  1,  2)( 19, 17)(  4,   1) | 0.713496337 0.638365983 0.778435588 0.035892998 
Par# 16731# C(  1,  1)( 20, 17)(  4,   1) | 0.286503663 0.221564412 0.361634017 0.035892998 
Par# 16732# C(  2,  1)( 20, 17)(  4,   1) | 1.000000000 1.000000000 1.000000000 0.000000000 
Par# 16733# C(  1,  2)( 20, 17)(  4,   1) | 0.713496337 0.638365983 0.778435588 0.035892998 
Par# 16734# C(  1,  1)( 21, 17)(  4,   1) | 0.286503663 0.221564412 0.361634017 0.035892998 
Par# 16735# C(  2,  1)( 21, 17)(  4,   1) | 1.000000000 1.000000000 1.000000000 0.000000000 
Par# 16736# C(  1,  2)( 21, 17)(  4,   1) | 0.713496337 0.638365983 0.778435588 0.035892998 
Par# 16737# C(  1,  1)( 22, 17)(  4,   1) | 0.286503663 0.221564412 0.361634017 0.035892998 
Par# 16738# C(  2,  1)( 22, 17)(  4,   1) | 1.000000000 1.000000000 1.000000000 0.000000000 
Par# 16739# C(  1,  2)( 22, 17)(  4,   1) | 0.713496337 0.638365983 0.778435588 0.035892998 
Par# 16740# C(  1,  1)( 23, 17)(  4,   1) | 0.286503663 0.221564412 0.361634017 0.035892998 
Par# 16741# C(  2,  1)( 23, 17)(  4,   1) | 1.000000000 1.000000000 1.000000000 0.000000000 
Par# 16742# C(  1,  2)( 23, 17)(  4,   1) | 0.713496337 0.638365983 0.778435588 0.035892998 
Par# 16743# C(  1,  1)( 24, 17)(  4,   1) | 0.286503663 0.221564412 0.361634017 0.035892998 
Par# 16744# C(  2,  1)( 24, 17)(  4,   1) | 1.000000000 1.000000000 1.000000000 0.000000000 
Par# 16745# C(  1,  2)( 24, 17)(  4,   1) | 0.713496337 0.638365983 0.778435588 0.035892998 
Par# 16746# C(  1,  1)( 25, 17)(  4,   1) | 0.286503663 0.221564412 0.361634017 0.035892998 
Par# 16747# C(  2,  1)( 25, 17)(  4,   1) | 1.000000000 1.000000000 1.000000000 0.000000000 
Par# 16748# C(  1,  2)( 25, 17)(  4,   1) | 0.713496337 0.638365983 0.778435588 0.035892998 
Par# 16749# C(  1,  1)( 26, 17)(  4,   1) | 0.286503663 0.221564412 0.361634017 0.035892998 
Par# 16750# C(  2,  1)( 26, 17)(  4,   1) | 1.000000000 1.000000000 1.000000000 0.000000000 
Par# 16751# C(  1,  2)( 26, 17)(  4,   1) | 0.713496337 0.638365983 0.778435588 0.035892998 
Par# 16752# C(  1,  1)( 27, 17)(  4,   1) | 0.286503663 0.221564412 0.361634017 0.035892998 
Par# 16753# C(  2,  1)( 27, 17)(  4,   1) | 1.000000000 1.000000000 1.000000000 0.000000000 
Par# 16754# C(  1,  2)( 27, 17)(  4,   1) | 0.713496337 0.638365983 0.778435588 0.035892998 
Par# 16755# C(  1,  1)( 28, 17)(  4,   1) | 0.286503663 0.221564412 0.361634017 0.035892998 
Par# 16756# C(  2,  1)( 28, 17)(  4,   1) | 1.000000000 1.000000000 1.000000000 0.000000000 
Par# 16757# C(  1,  2)( 28, 17)(  4,   1) | 0.713496337 0.638365983 0.778435588 0.035892998 
Par# 16758# C(  1,  1)( 29, 17)(  4,   1) | 0.286503663 0.221564412 0.361634017 0.035892998 
Par# 16759# C(  2,  1)( 29, 17)(  4,   1) | 1.000000000 1.000000000 1.000000000 0.000000000 
Par# 16760# C(  1,  2)( 29, 17)(  4,   1) | 0.713496337 0.638365983 0.778435588 0.035892998 
Par# 16761# C(  1,  1)( 30, 17)(  4,   1) | 0.286503663 0.221564412 0.361634017 0.035892998 
Par# 16762# C(  2,  1)( 30, 17)(  4,   1) | 1.000000000 1.000000000 1.000000000 0.000000000 
Par# 16763# C(  1,  2)( 30, 17)(  4,   1) | 0.713496337 0.638365983 0.778435588 0.035892998 
Par# 16764# C(  1,  1)( 31, 17)(  4,   1) | 0.286503663 0.221564412 0.361634017 0.035892998 
Par# 16765# C(  2,  1)( 31, 17)(  4,   1) | 1.000000000 1.000000000 1.000000000 0.000000000 
Par# 16766# C(  1,  2)( 31, 17)(  4,   1) | 0.713496337 0.638365983 0.778435588 0.035892998 
Par# 16767# C(  1,  1)( 32, 17)(  4,   1) | 0.286503663 0.221564412 0.361634017 0.035892998 
Par# 16768# C(  2,  1)( 32, 17)(  4,   1) | 1.000000000 1.000000000 1.000000000 0.000000000 
Par# 16769# C(  1,  2)( 32, 17)(  4,   1) | 0.713496337 0.638365983 0.778435588 0.035892998 
Par# 16770# C(  1,  1)( 33, 17)(  4,   1) | 0.286503663 0.221564412 0.361634017 0.035892998 
Par# 16771# C(  2,  1)( 33, 17)(  4,   1) | 1.000000000 1.000000000 1.000000000 0.000000000 
Par# 16772# C(  1,  2)( 33, 17)(  4,   1) | 0.713496337 0.638365983 0.778435588 0.035892998 
Par# 16773# C(  1,  1)( 34, 17)(  4,   1) | 0.286503663 0.221564412 0.361634017 0.035892998 
Par# 16774# C(  2,  1)( 34, 17)(  4,   1) | 1.000000000 1.000000000 1.000000000 0.000000000 
Par# 16775# C(  1,  2)( 34, 17)(  4,   1) | 0.713496337 0.638365983 0.778435588 0.035892998 
Par# 16776# C(  1,  1)( 35, 17)(  4,   1) | 0.286503663 0.221564412 0.361634017 0.035892998 
Par# 16777# C(  2,  1)( 35, 17)(  4,   1) | 1.000000000 1.000000000 1.000000000 0.000000000 
Par# 16778# C(  1,  2)( 35, 17)(  4,   1) | 0.713496337 0.638365983 0.778435588 0.035892998 
Par# 16779# C(  1,  1)( 36, 17)(  4,   1) | 0.286503663 0.221564412 0.361634017 0.035892998 
Par# 16780# C(  2,  1)( 36, 17)(  4,   1) | 1.000000000 1.000000000 1.000000000 0.000000000 
Par# 16781# C(  1,  2)( 36, 17)(  4,   1) | 0.713496337 0.638365983 0.778435588 0.035892998 
Par# 16782# C(  1,  1)( 37, 17)(  4,   1) | 0.286503663 0.221564412 0.361634017 0.035892998 
Par# 16783# C(  2,  1)( 37, 17)(  4,   1) | 1.000000000 1.000000000 1.000000000 0.000000000 
Par# 16784# C(  1,  2)( 37, 17)(  4,   1) | 0.713496337 0.638365983 0.778435588 0.035892998 
Par# 16785# C(  1,  1)( 38, 17)(  4,   1) | 0.286503663 0.221564412 0.361634017 0.035892998 
Par# 16786# C(  2,  1)( 38, 17)(  4,   1) | 1.000000000 1.000000000 1.000000000 0.000000000 
Par# 16787# C(  1,  2)( 38, 17)(  4,   1) | 0.713496337 0.638365983 0.778435588 0.035892998 
Par# 16788# C(  1,  1)( 18, 18)(  4,   1) | 0.286503663 0.221564412 0.361634017 0.035892998 
Par# 16789# C(  2,  1)( 18, 18)(  4,   1) | 1.000000000 1.000000000 1.000000000 0.000000000 
Par# 16790# C(  1,  2)( 18, 18)(  4,   1) | 0.713496337 0.638365983 0.778435588 0.035892998 
Par# 16791# C(  1,  1)( 19, 18)(  4,   1) | 0.286503663 0.221564412 0.361634017 0.035892998 
Par# 16792# C(  2,  1)( 19, 18)(  4,   1) | 1.000000000 1.000000000 1.000000000 0.000000000 
Par# 16793# C(  1,  2)( 19, 18)(  4,   1) | 0.713496337 0.638365983 0.778435588 0.035892998 
Par# 16794# C(  1,  1)( 20, 18)(  4,   1) | 0.286503663 0.221564412 0.361634017 0.035892998 
Par# 16795# C(  2,  1)( 20, 18)(  4,   1) | 1.000000000 1.000000000 1.000000000 0.000000000 
Par# 16796# C(  1,  2)( 20, 18)(  4,   1) | 0.713496337 0.638365983 0.778435588 0.035892998 
Par# 16797# C(  1,  1)( 21, 18)(  4,   1) | 0.286503663 0.221564412 0.361634017 0.035892998 
Par# 16798# C(  2,  1)( 21, 18)(  4,   1) | 1.000000000 1.000000000 1.000000000 0.000000000 
Par# 16799# C(  1,  2)( 21, 18)(  4,   1) | 0.713496337 0.638365983 0.778435588 0.035892998 
Par# 16800# C(  1,  1)( 22, 18)(  4,   1) | 0.286503663 0.221564412 0.361634017 0.035892998 
Par# 16801# C(  2,  1)( 22, 18)(  4,   1) | 1.000000000 1.000000000 1.000000000 0.000000000 
Par# 16802# C(  1,  2)( 22, 18)(  4,   1) | 0.713496337 0.638365983 0.778435588 0.035892998 
Par# 16803# C(  1,  1)( 23, 18)(  4,   1) | 0.286503663 0.221564412 0.361634017 0.035892998 
Par# 16804# C(  2,  1)( 23, 18)(  4,   1) | 1.000000000 1.000000000 1.000000000 0.000000000 
Par# 16805# C(  1,  2)( 23, 18)(  4,   1) | 0.713496337 0.638365983 0.778435588 0.035892998 
Par# 16806# C(  1,  1)( 24, 18)(  4,   1) | 0.286503663 0.221564412 0.361634017 0.035892998 
Par# 16807# C(  2,  1)( 24, 18)(  4,   1) | 1.000000000 1.000000000 1.000000000 0.000000000 
Par# 16808# C(  1,  2)( 24, 18)(  4,   1) | 0.713496337 0.638365983 0.778435588 0.035892998 
Par# 16809# C(  1,  1)( 25, 18)(  4,   1) | 0.286503663 0.221564412 0.361634017 0.035892998 
Par# 16810# C(  2,  1)( 25, 18)(  4,   1) | 1.000000000 1.000000000 1.000000000 0.000000000 
Par# 16811# C(  1,  2)( 25, 18)(  4,   1) | 0.713496337 0.638365983 0.778435588 0.035892998 
Par# 16812# C(  1,  1)( 26, 18)(  4,   1) | 0.286503663 0.221564412 0.361634017 0.035892998 
Par# 16813# C(  2,  1)( 26, 18)(  4,   1) | 1.000000000 1.000000000 1.000000000 0.000000000 
Par# 16814# C(  1,  2)( 26, 18)(  4,   1) | 0.713496337 0.638365983 0.778435588 0.035892998 
Par# 16815# C(  1,  1)( 27, 18)(  4,   1) | 0.286503663 0.221564412 0.361634017 0.035892998 
Par# 16816# C(  2,  1)( 27, 18)(  4,   1) | 1.000000000 1.000000000 1.000000000 0.000000000 
Par# 16817# C(  1,  2)( 27, 18)(  4,   1) | 0.713496337 0.638365983 0.778435588 0.035892998 
Par# 16818# C(  1,  1)( 28, 18)(  4,   1) | 0.286503663 0.221564412 0.361634017 0.035892998 
Par# 16819# C(  2,  1)( 28, 18)(  4,   1) | 1.000000000 1.000000000 1.000000000 0.000000000 
Par# 16820# C(  1,  2)( 28, 18)(  4,   1) | 0.713496337 0.638365983 0.778435588 0.035892998 
Par# 16821# C(  1,  1)( 29, 18)(  4,   1) | 0.286503663 0.221564412 0.361634017 0.035892998 
Par# 16822# C(  2,  1)( 29, 18)(  4,   1) | 1.000000000 1.000000000 1.000000000 0.000000000 
Par# 16823# C(  1,  2)( 29, 18)(  4,   1) | 0.713496337 0.638365983 0.778435588 0.035892998 
Par# 16824# C(  1,  1)( 30, 18)(  4,   1) | 0.286503663 0.221564412 0.361634017 0.035892998 
Par# 16825# C(  2,  1)( 30, 18)(  4,   1) | 1.000000000 1.000000000 1.000000000 0.000000000 
Par# 16826# C(  1,  2)( 30, 18)(  4,   1) | 0.713496337 0.638365983 0.778435588 0.035892998 
Par# 16827# C(  1,  1)( 31, 18)(  4,   1) | 0.286503663 0.221564412 0.361634017 0.035892998 
Par# 16828# C(  2,  1)( 31, 18)(  4,   1) | 1.000000000 1.000000000 1.000000000 0.000000000 
Par# 16829# C(  1,  2)( 31, 18)(  4,   1) | 0.713496337 0.638365983 0.778435588 0.035892998 
Par# 16830# C(  1,  1)( 32, 18)(  4,   1) | 0.286503663 0.221564412 0.361634017 0.035892998 
Par# 16831# C(  2,  1)( 32, 18)(  4,   1) | 1.000000000 1.000000000 1.000000000 0.000000000 
Par# 16832# C(  1,  2)( 32, 18)(  4,   1) | 0.713496337 0.638365983 0.778435588 0.035892998 
Par# 16833# C(  1,  1)( 33, 18)(  4,   1) | 0.286503663 0.221564412 0.361634017 0.035892998 
Par# 16834# C(  2,  1)( 33, 18)(  4,   1) | 1.000000000 1.000000000 1.000000000 0.000000000 
Par# 16835# C(  1,  2)( 33, 18)(  4,   1) | 0.713496337 0.638365983 0.778435588 0.035892998 
Par# 16836# C(  1,  1)( 34, 18)(  4,   1) | 0.286503663 0.221564412 0.361634017 0.035892998 
Par# 16837# C(  2,  1)( 34, 18)(  4,   1) | 1.000000000 1.000000000 1.000000000 0.000000000 
Par# 16838# C(  1,  2)( 34, 18)(  4,   1) | 0.713496337 0.638365983 0.778435588 0.035892998 
Par# 16839# C(  1,  1)( 35, 18)(  4,   1) | 0.286503663 0.221564412 0.361634017 0.035892998 
Par# 16840# C(  2,  1)( 35, 18)(  4,   1) | 1.000000000 1.000000000 1.000000000 0.000000000 
Par# 16841# C(  1,  2)( 35, 18)(  4,   1) | 0.713496337 0.638365983 0.778435588 0.035892998 
Par# 16842# C(  1,  1)( 36, 18)(  4,   1) | 0.286503663 0.221564412 0.361634017 0.035892998 
Par# 16843# C(  2,  1)( 36, 18)(  4,   1) | 1.000000000 1.000000000 1.000000000 0.000000000 
Par# 16844# C(  1,  2)( 36, 18)(  4,   1) | 0.713496337 0.638365983 0.778435588 0.035892998 
Par# 16845# C(  1,  1)( 37, 18)(  4,   1) | 0.286503663 0.221564412 0.361634017 0.035892998 
Par# 16846# C(  2,  1)( 37, 18)(  4,   1) | 1.000000000 1.000000000 1.000000000 0.000000000 
Par# 16847# C(  1,  2)( 37, 18)(  4,   1) | 0.713496337 0.638365983 0.778435588 0.035892998 
Par# 16848# C(  1,  1)( 38, 18)(  4,   1) | 0.286503663 0.221564412 0.361634017 0.035892998 
Par# 16849# C(  2,  1)( 38, 18)(  4,   1) | 1.000000000 1.000000000 1.000000000 0.000000000 
Par# 16850# C(  1,  2)( 38, 18)(  4,   1) | 0.713496337 0.638365983 0.778435588 0.035892998 
Par# 16851# C(  1,  1)( 19, 19)(  4,   1) | 0.286503663 0.221564412 0.361634017 0.035892998 
Par# 16852# C(  2,  1)( 19, 19)(  4,   1) | 1.000000000 1.000000000 1.000000000 0.000000000 
Par# 16853# C(  1,  2)( 19, 19)(  4,   1) | 0.713496337 0.638365983 0.778435588 0.035892998 
Par# 16854# C(  1,  1)( 20, 19)(  4,   1) | 0.286503663 0.221564412 0.361634017 0.035892998 
Par# 16855# C(  2,  1)( 20, 19)(  4,   1) | 1.000000000 1.000000000 1.000000000 0.000000000 
Par# 16856# C(  1,  2)( 20, 19)(  4,   1) | 0.713496337 0.638365983 0.778435588 0.035892998 
Par# 16857# C(  1,  1)( 21, 19)(  4,   1) | 0.286503663 0.221564412 0.361634017 0.035892998 
Par# 16858# C(  2,  1)( 21, 19)(  4,   1) | 1.000000000 1.000000000 1.000000000 0.000000000 
Par# 16859# C(  1,  2)( 21, 19)(  4,   1) | 0.713496337 0.638365983 0.778435588 0.035892998 
Par# 16860# C(  1,  1)( 22, 19)(  4,   1) | 0.286503663 0.221564412 0.361634017 0.035892998 
Par# 16861# C(  2,  1)( 22, 19)(  4,   1) | 1.000000000 1.000000000 1.000000000 0.000000000 
Par# 16862# C(  1,  2)( 22, 19)(  4,   1) | 0.713496337 0.638365983 0.778435588 0.035892998 
Par# 16863# C(  1,  1)( 23, 19)(  4,   1) | 0.286503663 0.221564412 0.361634017 0.035892998 
Par# 16864# C(  2,  1)( 23, 19)(  4,   1) | 1.000000000 1.000000000 1.000000000 0.000000000 
Par# 16865# C(  1,  2)( 23, 19)(  4,   1) | 0.713496337 0.638365983 0.778435588 0.035892998 
Par# 16866# C(  1,  1)( 24, 19)(  4,   1) | 0.286503663 0.221564412 0.361634017 0.035892998 
Par# 16867# C(  2,  1)( 24, 19)(  4,   1) | 1.000000000 1.000000000 1.000000000 0.000000000 
Par# 16868# C(  1,  2)( 24, 19)(  4,   1) | 0.713496337 0.638365983 0.778435588 0.035892998 
Par# 16869# C(  1,  1)( 25, 19)(  4,   1) | 0.286503663 0.221564412 0.361634017 0.035892998 
Par# 16870# C(  2,  1)( 25, 19)(  4,   1) | 1.000000000 1.000000000 1.000000000 0.000000000 
Par# 16871# C(  1,  2)( 25, 19)(  4,   1) | 0.713496337 0.638365983 0.778435588 0.035892998 
Par# 16872# C(  1,  1)( 26, 19)(  4,   1) | 0.286503663 0.221564412 0.361634017 0.035892998 
Par# 16873# C(  2,  1)( 26, 19)(  4,   1) | 1.000000000 1.000000000 1.000000000 0.000000000 
Par# 16874# C(  1,  2)( 26, 19)(  4,   1) | 0.713496337 0.638365983 0.778435588 0.035892998 
Par# 16875# C(  1,  1)( 27, 19)(  4,   1) | 0.286503663 0.221564412 0.361634017 0.035892998 
Par# 16876# C(  2,  1)( 27, 19)(  4,   1) | 1.000000000 1.000000000 1.000000000 0.000000000 
Par# 16877# C(  1,  2)( 27, 19)(  4,   1) | 0.713496337 0.638365983 0.778435588 0.035892998 
Par# 16878# C(  1,  1)( 28, 19)(  4,   1) | 0.286503663 0.221564412 0.361634017 0.035892998 
Par# 16879# C(  2,  1)( 28, 19)(  4,   1) | 1.000000000 1.000000000 1.000000000 0.000000000 
Par# 16880# C(  1,  2)( 28, 19)(  4,   1) | 0.713496337 0.638365983 0.778435588 0.035892998 
Par# 16881# C(  1,  1)( 29, 19)(  4,   1) | 0.286503663 0.221564412 0.361634017 0.035892998 
Par# 16882# C(  2,  1)( 29, 19)(  4,   1) | 1.000000000 1.000000000 1.000000000 0.000000000 
Par# 16883# C(  1,  2)( 29, 19)(  4,   1) | 0.713496337 0.638365983 0.778435588 0.035892998 
Par# 16884# C(  1,  1)( 30, 19)(  4,   1) | 0.286503663 0.221564412 0.361634017 0.035892998 
Par# 16885# C(  2,  1)( 30, 19)(  4,   1) | 1.000000000 1.000000000 1.000000000 0.000000000 
Par# 16886# C(  1,  2)( 30, 19)(  4,   1) | 0.713496337 0.638365983 0.778435588 0.035892998 
Par# 16887# C(  1,  1)( 31, 19)(  4,   1) | 0.286503663 0.221564412 0.361634017 0.035892998 
Par# 16888# C(  2,  1)( 31, 19)(  4,   1) | 1.000000000 1.000000000 1.000000000 0.000000000 
Par# 16889# C(  1,  2)( 31, 19)(  4,   1) | 0.713496337 0.638365983 0.778435588 0.035892998 
Par# 16890# C(  1,  1)( 32, 19)(  4,   1) | 0.286503663 0.221564412 0.361634017 0.035892998 
Par# 16891# C(  2,  1)( 32, 19)(  4,   1) | 1.000000000 1.000000000 1.000000000 0.000000000 
Par# 16892# C(  1,  2)( 32, 19)(  4,   1) | 0.713496337 0.638365983 0.778435588 0.035892998 
Par# 16893# C(  1,  1)( 33, 19)(  4,   1) | 0.286503663 0.221564412 0.361634017 0.035892998 
Par# 16894# C(  2,  1)( 33, 19)(  4,   1) | 1.000000000 1.000000000 1.000000000 0.000000000 
Par# 16895# C(  1,  2)( 33, 19)(  4,   1) | 0.713496337 0.638365983 0.778435588 0.035892998 
Par# 16896# C(  1,  1)( 34, 19)(  4,   1) | 0.286503663 0.221564412 0.361634017 0.035892998 
Par# 16897# C(  2,  1)( 34, 19)(  4,   1) | 1.000000000 1.000000000 1.000000000 0.000000000 
Par# 16898# C(  1,  2)( 34, 19)(  4,   1) | 0.713496337 0.638365983 0.778435588 0.035892998 
Par# 16899# C(  1,  1)( 35, 19)(  4,   1) | 0.286503663 0.221564412 0.361634017 0.035892998 
Par# 16900# C(  2,  1)( 35, 19)(  4,   1) | 1.000000000 1.000000000 1.000000000 0.000000000 
Par# 16901# C(  1,  2)( 35, 19)(  4,   1) | 0.713496337 0.638365983 0.778435588 0.035892998 
Par# 16902# C(  1,  1)( 36, 19)(  4,   1) | 0.286503663 0.221564412 0.361634017 0.035892998 
Par# 16903# C(  2,  1)( 36, 19)(  4,   1) | 1.000000000 1.000000000 1.000000000 0.000000000 
Par# 16904# C(  1,  2)( 36, 19)(  4,   1) | 0.713496337 0.638365983 0.778435588 0.035892998 
Par# 16905# C(  1,  1)( 37, 19)(  4,   1) | 0.286503663 0.221564412 0.361634017 0.035892998 
Par# 16906# C(  2,  1)( 37, 19)(  4,   1) | 1.000000000 1.000000000 1.000000000 0.000000000 
Par# 16907# C(  1,  2)( 37, 19)(  4,   1) | 0.713496337 0.638365983 0.778435588 0.035892998 
Par# 16908# C(  1,  1)( 38, 19)(  4,   1) | 0.286503663 0.221564412 0.361634017 0.035892998 
Par# 16909# C(  2,  1)( 38, 19)(  4,   1) | 1.000000000 1.000000000 1.000000000 0.000000000 
Par# 16910# C(  1,  2)( 38, 19)(  4,   1) | 0.713496337 0.638365983 0.778435588 0.035892998 
Par# 16911# C(  1,  1)( 20, 20)(  4,   1) | 0.286503663 0.221564412 0.361634017 0.035892998 
Par# 16912# C(  2,  1)( 20, 20)(  4,   1) | 1.000000000 1.000000000 1.000000000 0.000000000 
Par# 16913# C(  1,  2)( 20, 20)(  4,   1) | 0.713496337 0.638365983 0.778435588 0.035892998 
Par# 16914# C(  1,  1)( 21, 20)(  4,   1) | 0.286503663 0.221564412 0.361634017 0.035892998 
Par# 16915# C(  2,  1)( 21, 20)(  4,   1) | 1.000000000 1.000000000 1.000000000 0.000000000 
Par# 16916# C(  1,  2)( 21, 20)(  4,   1) | 0.713496337 0.638365983 0.778435588 0.035892998 
Par# 16917# C(  1,  1)( 22, 20)(  4,   1) | 0.286503663 0.221564412 0.361634017 0.035892998 
Par# 16918# C(  2,  1)( 22, 20)(  4,   1) | 1.000000000 1.000000000 1.000000000 0.000000000 
Par# 16919# C(  1,  2)( 22, 20)(  4,   1) | 0.713496337 0.638365983 0.778435588 0.035892998 
Par# 16920# C(  1,  1)( 23, 20)(  4,   1) | 0.286503663 0.221564412 0.361634017 0.035892998 
Par# 16921# C(  2,  1)( 23, 20)(  4,   1) | 1.000000000 1.000000000 1.000000000 0.000000000 
Par# 16922# C(  1,  2)( 23, 20)(  4,   1) | 0.713496337 0.638365983 0.778435588 0.035892998 
Par# 16923# C(  1,  1)( 24, 20)(  4,   1) | 0.286503663 0.221564412 0.361634017 0.035892998 
Par# 16924# C(  2,  1)( 24, 20)(  4,   1) | 1.000000000 1.000000000 1.000000000 0.000000000 
Par# 16925# C(  1,  2)( 24, 20)(  4,   1) | 0.713496337 0.638365983 0.778435588 0.035892998 
Par# 16926# C(  1,  1)( 25, 20)(  4,   1) | 0.286503663 0.221564412 0.361634017 0.035892998 
Par# 16927# C(  2,  1)( 25, 20)(  4,   1) | 1.000000000 1.000000000 1.000000000 0.000000000 
Par# 16928# C(  1,  2)( 25, 20)(  4,   1) | 0.713496337 0.638365983 0.778435588 0.035892998 
Par# 16929# C(  1,  1)( 26, 20)(  4,   1) | 0.286503663 0.221564412 0.361634017 0.035892998 
Par# 16930# C(  2,  1)( 26, 20)(  4,   1) | 1.000000000 1.000000000 1.000000000 0.000000000 
Par# 16931# C(  1,  2)( 26, 20)(  4,   1) | 0.713496337 0.638365983 0.778435588 0.035892998 
Par# 16932# C(  1,  1)( 27, 20)(  4,   1) | 0.286503663 0.221564412 0.361634017 0.035892998 
Par# 16933# C(  2,  1)( 27, 20)(  4,   1) | 1.000000000 1.000000000 1.000000000 0.000000000 
Par# 16934# C(  1,  2)( 27, 20)(  4,   1) | 0.713496337 0.638365983 0.778435588 0.035892998 
Par# 16935# C(  1,  1)( 28, 20)(  4,   1) | 0.286503663 0.221564412 0.361634017 0.035892998 
Par# 16936# C(  2,  1)( 28, 20)(  4,   1) | 1.000000000 1.000000000 1.000000000 0.000000000 
Par# 16937# C(  1,  2)( 28, 20)(  4,   1) | 0.713496337 0.638365983 0.778435588 0.035892998 
Par# 16938# C(  1,  1)( 29, 20)(  4,   1) | 0.286503663 0.221564412 0.361634017 0.035892998 
Par# 16939# C(  2,  1)( 29, 20)(  4,   1) | 1.000000000 1.000000000 1.000000000 0.000000000 
Par# 16940# C(  1,  2)( 29, 20)(  4,   1) | 0.713496337 0.638365983 0.778435588 0.035892998 
Par# 16941# C(  1,  1)( 30, 20)(  4,   1) | 0.286503663 0.221564412 0.361634017 0.035892998 
Par# 16942# C(  2,  1)( 30, 20)(  4,   1) | 1.000000000 1.000000000 1.000000000 0.000000000 
Par# 16943# C(  1,  2)( 30, 20)(  4,   1) | 0.713496337 0.638365983 0.778435588 0.035892998 
Par# 16944# C(  1,  1)( 31, 20)(  4,   1) | 0.286503663 0.221564412 0.361634017 0.035892998 
Par# 16945# C(  2,  1)( 31, 20)(  4,   1) | 1.000000000 1.000000000 1.000000000 0.000000000 
Par# 16946# C(  1,  2)( 31, 20)(  4,   1) | 0.713496337 0.638365983 0.778435588 0.035892998 
Par# 16947# C(  1,  1)( 32, 20)(  4,   1) | 0.286503663 0.221564412 0.361634017 0.035892998 
Par# 16948# C(  2,  1)( 32, 20)(  4,   1) | 1.000000000 1.000000000 1.000000000 0.000000000 
Par# 16949# C(  1,  2)( 32, 20)(  4,   1) | 0.713496337 0.638365983 0.778435588 0.035892998 
Par# 16950# C(  1,  1)( 33, 20)(  4,   1) | 0.286503663 0.221564412 0.361634017 0.035892998 
Par# 16951# C(  2,  1)( 33, 20)(  4,   1) | 1.000000000 1.000000000 1.000000000 0.000000000 
Par# 16952# C(  1,  2)( 33, 20)(  4,   1) | 0.713496337 0.638365983 0.778435588 0.035892998 
Par# 16953# C(  1,  1)( 34, 20)(  4,   1) | 0.286503663 0.221564412 0.361634017 0.035892998 
Par# 16954# C(  2,  1)( 34, 20)(  4,   1) | 1.000000000 1.000000000 1.000000000 0.000000000 
Par# 16955# C(  1,  2)( 34, 20)(  4,   1) | 0.713496337 0.638365983 0.778435588 0.035892998 
Par# 16956# C(  1,  1)( 35, 20)(  4,   1) | 0.286503663 0.221564412 0.361634017 0.035892998 
Par# 16957# C(  2,  1)( 35, 20)(  4,   1) | 1.000000000 1.000000000 1.000000000 0.000000000 
Par# 16958# C(  1,  2)( 35, 20)(  4,   1) | 0.713496337 0.638365983 0.778435588 0.035892998 
Par# 16959# C(  1,  1)( 36, 20)(  4,   1) | 0.286503663 0.221564412 0.361634017 0.035892998 
Par# 16960# C(  2,  1)( 36, 20)(  4,   1) | 1.000000000 1.000000000 1.000000000 0.000000000 
Par# 16961# C(  1,  2)( 36, 20)(  4,   1) | 0.713496337 0.638365983 0.778435588 0.035892998 
Par# 16962# C(  1,  1)( 37, 20)(  4,   1) | 0.286503663 0.221564412 0.361634017 0.035892998 
Par# 16963# C(  2,  1)( 37, 20)(  4,   1) | 1.000000000 1.000000000 1.000000000 0.000000000 
Par# 16964# C(  1,  2)( 37, 20)(  4,   1) | 0.713496337 0.638365983 0.778435588 0.035892998 
Par# 16965# C(  1,  1)( 38, 20)(  4,   1) | 0.286503663 0.221564412 0.361634017 0.035892998 
Par# 16966# C(  2,  1)( 38, 20)(  4,   1) | 1.000000000 1.000000000 1.000000000 0.000000000 
Par# 16967# C(  1,  2)( 38, 20)(  4,   1) | 0.713496337 0.638365983 0.778435588 0.035892998 
Par# 16968# C(  1,  1)( 21, 21)(  4,   1) | 0.286503663 0.221564412 0.361634017 0.035892998 
Par# 16969# C(  2,  1)( 21, 21)(  4,   1) | 1.000000000 1.000000000 1.000000000 0.000000000 
Par# 16970# C(  1,  2)( 21, 21)(  4,   1) | 0.713496337 0.638365983 0.778435588 0.035892998 
Par# 16971# C(  1,  1)( 22, 21)(  4,   1) | 0.286503663 0.221564412 0.361634017 0.035892998 
Par# 16972# C(  2,  1)( 22, 21)(  4,   1) | 1.000000000 1.000000000 1.000000000 0.000000000 
Par# 16973# C(  1,  2)( 22, 21)(  4,   1) | 0.713496337 0.638365983 0.778435588 0.035892998 
Par# 16974# C(  1,  1)( 23, 21)(  4,   1) | 0.286503663 0.221564412 0.361634017 0.035892998 
Par# 16975# C(  2,  1)( 23, 21)(  4,   1) | 1.000000000 1.000000000 1.000000000 0.000000000 
Par# 16976# C(  1,  2)( 23, 21)(  4,   1) | 0.713496337 0.638365983 0.778435588 0.035892998 
Par# 16977# C(  1,  1)( 24, 21)(  4,   1) | 0.286503663 0.221564412 0.361634017 0.035892998 
Par# 16978# C(  2,  1)( 24, 21)(  4,   1) | 1.000000000 1.000000000 1.000000000 0.000000000 
Par# 16979# C(  1,  2)( 24, 21)(  4,   1) | 0.713496337 0.638365983 0.778435588 0.035892998 
Par# 16980# C(  1,  1)( 25, 21)(  4,   1) | 0.286503663 0.221564412 0.361634017 0.035892998 
Par# 16981# C(  2,  1)( 25, 21)(  4,   1) | 1.000000000 1.000000000 1.000000000 0.000000000 
Par# 16982# C(  1,  2)( 25, 21)(  4,   1) | 0.713496337 0.638365983 0.778435588 0.035892998 
Par# 16983# C(  1,  1)( 26, 21)(  4,   1) | 0.286503663 0.221564412 0.361634017 0.035892998 
Par# 16984# C(  2,  1)( 26, 21)(  4,   1) | 1.000000000 1.000000000 1.000000000 0.000000000 
Par# 16985# C(  1,  2)( 26, 21)(  4,   1) | 0.713496337 0.638365983 0.778435588 0.035892998 
Par# 16986# C(  1,  1)( 27, 21)(  4,   1) | 0.286503663 0.221564412 0.361634017 0.035892998 
Par# 16987# C(  2,  1)( 27, 21)(  4,   1) | 1.000000000 1.000000000 1.000000000 0.000000000 
Par# 16988# C(  1,  2)( 27, 21)(  4,   1) | 0.713496337 0.638365983 0.778435588 0.035892998 
Par# 16989# C(  1,  1)( 28, 21)(  4,   1) | 0.286503663 0.221564412 0.361634017 0.035892998 
Par# 16990# C(  2,  1)( 28, 21)(  4,   1) | 1.000000000 1.000000000 1.000000000 0.000000000 
Par# 16991# C(  1,  2)( 28, 21)(  4,   1) | 0.713496337 0.638365983 0.778435588 0.035892998 
Par# 16992# C(  1,  1)( 29, 21)(  4,   1) | 0.286503663 0.221564412 0.361634017 0.035892998 
Par# 16993# C(  2,  1)( 29, 21)(  4,   1) | 1.000000000 1.000000000 1.000000000 0.000000000 
Par# 16994# C(  1,  2)( 29, 21)(  4,   1) | 0.713496337 0.638365983 0.778435588 0.035892998 
Par# 16995# C(  1,  1)( 30, 21)(  4,   1) | 0.286503663 0.221564412 0.361634017 0.035892998 
Par# 16996# C(  2,  1)( 30, 21)(  4,   1) | 1.000000000 1.000000000 1.000000000 0.000000000 
Par# 16997# C(  1,  2)( 30, 21)(  4,   1) | 0.713496337 0.638365983 0.778435588 0.035892998 
Par# 16998# C(  1,  1)( 31, 21)(  4,   1) | 0.286503663 0.221564412 0.361634017 0.035892998 
Par# 16999# C(  2,  1)( 31, 21)(  4,   1) | 1.000000000 1.000000000 1.000000000 0.000000000 
Par# 17000# C(  1,  2)( 31, 21)(  4,   1) | 0.713496337 0.638365983 0.778435588 0.035892998 
Par# 17001# C(  1,  1)( 32, 21)(  4,   1) | 0.286503663 0.221564412 0.361634017 0.035892998 
Par# 17002# C(  2,  1)( 32, 21)(  4,   1) | 1.000000000 1.000000000 1.000000000 0.000000000 
Par# 17003# C(  1,  2)( 32, 21)(  4,   1) | 0.713496337 0.638365983 0.778435588 0.035892998 
Par# 17004# C(  1,  1)( 33, 21)(  4,   1) | 0.286503663 0.221564412 0.361634017 0.035892998 
Par# 17005# C(  2,  1)( 33, 21)(  4,   1) | 1.000000000 1.000000000 1.000000000 0.000000000 
Par# 17006# C(  1,  2)( 33, 21)(  4,   1) | 0.713496337 0.638365983 0.778435588 0.035892998 
Par# 17007# C(  1,  1)( 34, 21)(  4,   1) | 0.286503663 0.221564412 0.361634017 0.035892998 
Par# 17008# C(  2,  1)( 34, 21)(  4,   1) | 1.000000000 1.000000000 1.000000000 0.000000000 
Par# 17009# C(  1,  2)( 34, 21)(  4,   1) | 0.713496337 0.638365983 0.778435588 0.035892998 
Par# 17010# C(  1,  1)( 35, 21)(  4,   1) | 0.286503663 0.221564412 0.361634017 0.035892998 
Par# 17011# C(  2,  1)( 35, 21)(  4,   1) | 1.000000000 1.000000000 1.000000000 0.000000000 
Par# 17012# C(  1,  2)( 35, 21)(  4,   1) | 0.713496337 0.638365983 0.778435588 0.035892998 
Par# 17013# C(  1,  1)( 36, 21)(  4,   1) | 0.286503663 0.221564412 0.361634017 0.035892998 
Par# 17014# C(  2,  1)( 36, 21)(  4,   1) | 1.000000000 1.000000000 1.000000000 0.000000000 
Par# 17015# C(  1,  2)( 36, 21)(  4,   1) | 0.713496337 0.638365983 0.778435588 0.035892998 
Par# 17016# C(  1,  1)( 37, 21)(  4,   1) | 0.286503663 0.221564412 0.361634017 0.035892998 
Par# 17017# C(  2,  1)( 37, 21)(  4,   1) | 1.000000000 1.000000000 1.000000000 0.000000000 
Par# 17018# C(  1,  2)( 37, 21)(  4,   1) | 0.713496337 0.638365983 0.778435588 0.035892998 
Par# 17019# C(  1,  1)( 38, 21)(  4,   1) | 0.286503663 0.221564412 0.361634017 0.035892998 
Par# 17020# C(  2,  1)( 38, 21)(  4,   1) | 1.000000000 1.000000000 1.000000000 0.000000000 
Par# 17021# C(  1,  2)( 38, 21)(  4,   1) | 0.713496337 0.638365983 0.778435588 0.035892998 
Par# 17022# C(  1,  1)( 22, 22)(  4,   1) | 0.286503663 0.221564412 0.361634017 0.035892998 
Par# 17023# C(  2,  1)( 22, 22)(  4,   1) | 1.000000000 1.000000000 1.000000000 0.000000000 
Par# 17024# C(  1,  2)( 22, 22)(  4,   1) | 0.713496337 0.638365983 0.778435588 0.035892998 
Par# 17025# C(  1,  1)( 23, 22)(  4,   1) | 0.286503663 0.221564412 0.361634017 0.035892998 
Par# 17026# C(  2,  1)( 23, 22)(  4,   1) | 1.000000000 1.000000000 1.000000000 0.000000000 
Par# 17027# C(  1,  2)( 23, 22)(  4,   1) | 0.713496337 0.638365983 0.778435588 0.035892998 
Par# 17028# C(  1,  1)( 24, 22)(  4,   1) | 0.286503663 0.221564412 0.361634017 0.035892998 
Par# 17029# C(  2,  1)( 24, 22)(  4,   1) | 1.000000000 1.000000000 1.000000000 0.000000000 
Par# 17030# C(  1,  2)( 24, 22)(  4,   1) | 0.713496337 0.638365983 0.778435588 0.035892998 
Par# 17031# C(  1,  1)( 25, 22)(  4,   1) | 0.286503663 0.221564412 0.361634017 0.035892998 
Par# 17032# C(  2,  1)( 25, 22)(  4,   1) | 1.000000000 1.000000000 1.000000000 0.000000000 
Par# 17033# C(  1,  2)( 25, 22)(  4,   1) | 0.713496337 0.638365983 0.778435588 0.035892998 
Par# 17034# C(  1,  1)( 26, 22)(  4,   1) | 0.286503663 0.221564412 0.361634017 0.035892998 
Par# 17035# C(  2,  1)( 26, 22)(  4,   1) | 1.000000000 1.000000000 1.000000000 0.000000000 
Par# 17036# C(  1,  2)( 26, 22)(  4,   1) | 0.713496337 0.638365983 0.778435588 0.035892998 
Par# 17037# C(  1,  1)( 27, 22)(  4,   1) | 0.286503663 0.221564412 0.361634017 0.035892998 
Par# 17038# C(  2,  1)( 27, 22)(  4,   1) | 1.000000000 1.000000000 1.000000000 0.000000000 
Par# 17039# C(  1,  2)( 27, 22)(  4,   1) | 0.713496337 0.638365983 0.778435588 0.035892998 
Par# 17040# C(  1,  1)( 28, 22)(  4,   1) | 0.286503663 0.221564412 0.361634017 0.035892998 
Par# 17041# C(  2,  1)( 28, 22)(  4,   1) | 1.000000000 1.000000000 1.000000000 0.000000000 
Par# 17042# C(  1,  2)( 28, 22)(  4,   1) | 0.713496337 0.638365983 0.778435588 0.035892998 
Par# 17043# C(  1,  1)( 29, 22)(  4,   1) | 0.286503663 0.221564412 0.361634017 0.035892998 
Par# 17044# C(  2,  1)( 29, 22)(  4,   1) | 1.000000000 1.000000000 1.000000000 0.000000000 
Par# 17045# C(  1,  2)( 29, 22)(  4,   1) | 0.713496337 0.638365983 0.778435588 0.035892998 
Par# 17046# C(  1,  1)( 30, 22)(  4,   1) | 0.286503663 0.221564412 0.361634017 0.035892998 
Par# 17047# C(  2,  1)( 30, 22)(  4,   1) | 1.000000000 1.000000000 1.000000000 0.000000000 
Par# 17048# C(  1,  2)( 30, 22)(  4,   1) | 0.713496337 0.638365983 0.778435588 0.035892998 
Par# 17049# C(  1,  1)( 31, 22)(  4,   1) | 0.286503663 0.221564412 0.361634017 0.035892998 
Par# 17050# C(  2,  1)( 31, 22)(  4,   1) | 1.000000000 1.000000000 1.000000000 0.000000000 
Par# 17051# C(  1,  2)( 31, 22)(  4,   1) | 0.713496337 0.638365983 0.778435588 0.035892998 
Par# 17052# C(  1,  1)( 32, 22)(  4,   1) | 0.286503663 0.221564412 0.361634017 0.035892998 
Par# 17053# C(  2,  1)( 32, 22)(  4,   1) | 1.000000000 1.000000000 1.000000000 0.000000000 
Par# 17054# C(  1,  2)( 32, 22)(  4,   1) | 0.713496337 0.638365983 0.778435588 0.035892998 
Par# 17055# C(  1,  1)( 33, 22)(  4,   1) | 0.286503663 0.221564412 0.361634017 0.035892998 
Par# 17056# C(  2,  1)( 33, 22)(  4,   1) | 1.000000000 1.000000000 1.000000000 0.000000000 
Par# 17057# C(  1,  2)( 33, 22)(  4,   1) | 0.713496337 0.638365983 0.778435588 0.035892998 
Par# 17058# C(  1,  1)( 34, 22)(  4,   1) | 0.286503663 0.221564412 0.361634017 0.035892998 
Par# 17059# C(  2,  1)( 34, 22)(  4,   1) | 1.000000000 1.000000000 1.000000000 0.000000000 
Par# 17060# C(  1,  2)( 34, 22)(  4,   1) | 0.713496337 0.638365983 0.778435588 0.035892998 
Par# 17061# C(  1,  1)( 35, 22)(  4,   1) | 0.286503663 0.221564412 0.361634017 0.035892998 
Par# 17062# C(  2,  1)( 35, 22)(  4,   1) | 1.000000000 1.000000000 1.000000000 0.000000000 
Par# 17063# C(  1,  2)( 35, 22)(  4,   1) | 0.713496337 0.638365983 0.778435588 0.035892998 
Par# 17064# C(  1,  1)( 36, 22)(  4,   1) | 0.286503663 0.221564412 0.361634017 0.035892998 
Par# 17065# C(  2,  1)( 36, 22)(  4,   1) | 1.000000000 1.000000000 1.000000000 0.000000000 
Par# 17066# C(  1,  2)( 36, 22)(  4,   1) | 0.713496337 0.638365983 0.778435588 0.035892998 
Par# 17067# C(  1,  1)( 37, 22)(  4,   1) | 0.286503663 0.221564412 0.361634017 0.035892998 
Par# 17068# C(  2,  1)( 37, 22)(  4,   1) | 1.000000000 1.000000000 1.000000000 0.000000000 
Par# 17069# C(  1,  2)( 37, 22)(  4,   1) | 0.713496337 0.638365983 0.778435588 0.035892998 
Par# 17070# C(  1,  1)( 38, 22)(  4,   1) | 0.286503663 0.221564412 0.361634017 0.035892998 
Par# 17071# C(  2,  1)( 38, 22)(  4,   1) | 1.000000000 1.000000000 1.000000000 0.000000000 
Par# 17072# C(  1,  2)( 38, 22)(  4,   1) | 0.713496337 0.638365983 0.778435588 0.035892998 
Par# 17073# C(  1,  1)( 23, 23)(  4,   1) | 0.286503663 0.221564412 0.361634017 0.035892998 
Par# 17074# C(  2,  1)( 23, 23)(  4,   1) | 1.000000000 1.000000000 1.000000000 0.000000000 
Par# 17075# C(  1,  2)( 23, 23)(  4,   1) | 0.713496337 0.638365983 0.778435588 0.035892998 
Par# 17076# C(  1,  1)( 24, 23)(  4,   1) | 0.286503663 0.221564412 0.361634017 0.035892998 
Par# 17077# C(  2,  1)( 24, 23)(  4,   1) | 1.000000000 1.000000000 1.000000000 0.000000000 
Par# 17078# C(  1,  2)( 24, 23)(  4,   1) | 0.713496337 0.638365983 0.778435588 0.035892998 
Par# 17079# C(  1,  1)( 25, 23)(  4,   1) | 0.286503663 0.221564412 0.361634017 0.035892998 
Par# 17080# C(  2,  1)( 25, 23)(  4,   1) | 1.000000000 1.000000000 1.000000000 0.000000000 
Par# 17081# C(  1,  2)( 25, 23)(  4,   1) | 0.713496337 0.638365983 0.778435588 0.035892998 
Par# 17082# C(  1,  1)( 26, 23)(  4,   1) | 0.286503663 0.221564412 0.361634017 0.035892998 
Par# 17083# C(  2,  1)( 26, 23)(  4,   1) | 1.000000000 1.000000000 1.000000000 0.000000000 
Par# 17084# C(  1,  2)( 26, 23)(  4,   1) | 0.713496337 0.638365983 0.778435588 0.035892998 
Par# 17085# C(  1,  1)( 27, 23)(  4,   1) | 0.286503663 0.221564412 0.361634017 0.035892998 
Par# 17086# C(  2,  1)( 27, 23)(  4,   1) | 1.000000000 1.000000000 1.000000000 0.000000000 
Par# 17087# C(  1,  2)( 27, 23)(  4,   1) | 0.713496337 0.638365983 0.778435588 0.035892998 
Par# 17088# C(  1,  1)( 28, 23)(  4,   1) | 0.286503663 0.221564412 0.361634017 0.035892998 
Par# 17089# C(  2,  1)( 28, 23)(  4,   1) | 1.000000000 1.000000000 1.000000000 0.000000000 
Par# 17090# C(  1,  2)( 28, 23)(  4,   1) | 0.713496337 0.638365983 0.778435588 0.035892998 
Par# 17091# C(  1,  1)( 29, 23)(  4,   1) | 0.286503663 0.221564412 0.361634017 0.035892998 
Par# 17092# C(  2,  1)( 29, 23)(  4,   1) | 1.000000000 1.000000000 1.000000000 0.000000000 
Par# 17093# C(  1,  2)( 29, 23)(  4,   1) | 0.713496337 0.638365983 0.778435588 0.035892998 
Par# 17094# C(  1,  1)( 30, 23)(  4,   1) | 0.286503663 0.221564412 0.361634017 0.035892998 
Par# 17095# C(  2,  1)( 30, 23)(  4,   1) | 1.000000000 1.000000000 1.000000000 0.000000000 
Par# 17096# C(  1,  2)( 30, 23)(  4,   1) | 0.713496337 0.638365983 0.778435588 0.035892998 
Par# 17097# C(  1,  1)( 31, 23)(  4,   1) | 0.286503663 0.221564412 0.361634017 0.035892998 
Par# 17098# C(  2,  1)( 31, 23)(  4,   1) | 1.000000000 1.000000000 1.000000000 0.000000000 
Par# 17099# C(  1,  2)( 31, 23)(  4,   1) | 0.713496337 0.638365983 0.778435588 0.035892998 
Par# 17100# C(  1,  1)( 32, 23)(  4,   1) | 0.286503663 0.221564412 0.361634017 0.035892998 
Par# 17101# C(  2,  1)( 32, 23)(  4,   1) | 1.000000000 1.000000000 1.000000000 0.000000000 
Par# 17102# C(  1,  2)( 32, 23)(  4,   1) | 0.713496337 0.638365983 0.778435588 0.035892998 
Par# 17103# C(  1,  1)( 33, 23)(  4,   1) | 0.286503663 0.221564412 0.361634017 0.035892998 
Par# 17104# C(  2,  1)( 33, 23)(  4,   1) | 1.000000000 1.000000000 1.000000000 0.000000000 
Par# 17105# C(  1,  2)( 33, 23)(  4,   1) | 0.713496337 0.638365983 0.778435588 0.035892998 
Par# 17106# C(  1,  1)( 34, 23)(  4,   1) | 0.286503663 0.221564412 0.361634017 0.035892998 
Par# 17107# C(  2,  1)( 34, 23)(  4,   1) | 1.000000000 1.000000000 1.000000000 0.000000000 
Par# 17108# C(  1,  2)( 34, 23)(  4,   1) | 0.713496337 0.638365983 0.778435588 0.035892998 
Par# 17109# C(  1,  1)( 35, 23)(  4,   1) | 0.286503663 0.221564412 0.361634017 0.035892998 
Par# 17110# C(  2,  1)( 35, 23)(  4,   1) | 1.000000000 1.000000000 1.000000000 0.000000000 
Par# 17111# C(  1,  2)( 35, 23)(  4,   1) | 0.713496337 0.638365983 0.778435588 0.035892998 
Par# 17112# C(  1,  1)( 36, 23)(  4,   1) | 0.286503663 0.221564412 0.361634017 0.035892998 
Par# 17113# C(  2,  1)( 36, 23)(  4,   1) | 1.000000000 1.000000000 1.000000000 0.000000000 
Par# 17114# C(  1,  2)( 36, 23)(  4,   1) | 0.713496337 0.638365983 0.778435588 0.035892998 
Par# 17115# C(  1,  1)( 37, 23)(  4,   1) | 0.286503663 0.221564412 0.361634017 0.035892998 
Par# 17116# C(  2,  1)( 37, 23)(  4,   1) | 1.000000000 1.000000000 1.000000000 0.000000000 
Par# 17117# C(  1,  2)( 37, 23)(  4,   1) | 0.713496337 0.638365983 0.778435588 0.035892998 
Par# 17118# C(  1,  1)( 38, 23)(  4,   1) | 0.286503663 0.221564412 0.361634017 0.035892998 
Par# 17119# C(  2,  1)( 38, 23)(  4,   1) | 1.000000000 1.000000000 1.000000000 0.000000000 
Par# 17120# C(  1,  2)( 38, 23)(  4,   1) | 0.713496337 0.638365983 0.778435588 0.035892998 
Par# 17121# C(  1,  1)( 24, 24)(  4,   1) | 0.286503663 0.221564412 0.361634017 0.035892998 
Par# 17122# C(  2,  1)( 24, 24)(  4,   1) | 1.000000000 1.000000000 1.000000000 0.000000000 
Par# 17123# C(  1,  2)( 24, 24)(  4,   1) | 0.713496337 0.638365983 0.778435588 0.035892998 
Par# 17124# C(  1,  1)( 25, 24)(  4,   1) | 0.286503663 0.221564412 0.361634017 0.035892998 
Par# 17125# C(  2,  1)( 25, 24)(  4,   1) | 1.000000000 1.000000000 1.000000000 0.000000000 
Par# 17126# C(  1,  2)( 25, 24)(  4,   1) | 0.713496337 0.638365983 0.778435588 0.035892998 
Par# 17127# C(  1,  1)( 26, 24)(  4,   1) | 0.286503663 0.221564412 0.361634017 0.035892998 
Par# 17128# C(  2,  1)( 26, 24)(  4,   1) | 1.000000000 1.000000000 1.000000000 0.000000000 
Par# 17129# C(  1,  2)( 26, 24)(  4,   1) | 0.713496337 0.638365983 0.778435588 0.035892998 
Par# 17130# C(  1,  1)( 27, 24)(  4,   1) | 0.286503663 0.221564412 0.361634017 0.035892998 
Par# 17131# C(  2,  1)( 27, 24)(  4,   1) | 1.000000000 1.000000000 1.000000000 0.000000000 
Par# 17132# C(  1,  2)( 27, 24)(  4,   1) | 0.713496337 0.638365983 0.778435588 0.035892998 
Par# 17133# C(  1,  1)( 28, 24)(  4,   1) | 0.286503663 0.221564412 0.361634017 0.035892998 
Par# 17134# C(  2,  1)( 28, 24)(  4,   1) | 1.000000000 1.000000000 1.000000000 0.000000000 
Par# 17135# C(  1,  2)( 28, 24)(  4,   1) | 0.713496337 0.638365983 0.778435588 0.035892998 
Par# 17136# C(  1,  1)( 29, 24)(  4,   1) | 0.286503663 0.221564412 0.361634017 0.035892998 
Par# 17137# C(  2,  1)( 29, 24)(  4,   1) | 1.000000000 1.000000000 1.000000000 0.000000000 
Par# 17138# C(  1,  2)( 29, 24)(  4,   1) | 0.713496337 0.638365983 0.778435588 0.035892998 
Par# 17139# C(  1,  1)( 30, 24)(  4,   1) | 0.286503663 0.221564412 0.361634017 0.035892998 
Par# 17140# C(  2,  1)( 30, 24)(  4,   1) | 1.000000000 1.000000000 1.000000000 0.000000000 
Par# 17141# C(  1,  2)( 30, 24)(  4,   1) | 0.713496337 0.638365983 0.778435588 0.035892998 
Par# 17142# C(  1,  1)( 31, 24)(  4,   1) | 0.286503663 0.221564412 0.361634017 0.035892998 
Par# 17143# C(  2,  1)( 31, 24)(  4,   1) | 1.000000000 1.000000000 1.000000000 0.000000000 
Par# 17144# C(  1,  2)( 31, 24)(  4,   1) | 0.713496337 0.638365983 0.778435588 0.035892998 
Par# 17145# C(  1,  1)( 32, 24)(  4,   1) | 0.286503663 0.221564412 0.361634017 0.035892998 
Par# 17146# C(  2,  1)( 32, 24)(  4,   1) | 1.000000000 1.000000000 1.000000000 0.000000000 
Par# 17147# C(  1,  2)( 32, 24)(  4,   1) | 0.713496337 0.638365983 0.778435588 0.035892998 
Par# 17148# C(  1,  1)( 33, 24)(  4,   1) | 0.286503663 0.221564412 0.361634017 0.035892998 
Par# 17149# C(  2,  1)( 33, 24)(  4,   1) | 1.000000000 1.000000000 1.000000000 0.000000000 
Par# 17150# C(  1,  2)( 33, 24)(  4,   1) | 0.713496337 0.638365983 0.778435588 0.035892998 
Par# 17151# C(  1,  1)( 34, 24)(  4,   1) | 0.286503663 0.221564412 0.361634017 0.035892998 
Par# 17152# C(  2,  1)( 34, 24)(  4,   1) | 1.000000000 1.000000000 1.000000000 0.000000000 
Par# 17153# C(  1,  2)( 34, 24)(  4,   1) | 0.713496337 0.638365983 0.778435588 0.035892998 
Par# 17154# C(  1,  1)( 35, 24)(  4,   1) | 0.286503663 0.221564412 0.361634017 0.035892998 
Par# 17155# C(  2,  1)( 35, 24)(  4,   1) | 1.000000000 1.000000000 1.000000000 0.000000000 
Par# 17156# C(  1,  2)( 35, 24)(  4,   1) | 0.713496337 0.638365983 0.778435588 0.035892998 
Par# 17157# C(  1,  1)( 36, 24)(  4,   1) | 0.286503663 0.221564412 0.361634017 0.035892998 
Par# 17158# C(  2,  1)( 36, 24)(  4,   1) | 1.000000000 1.000000000 1.000000000 0.000000000 
Par# 17159# C(  1,  2)( 36, 24)(  4,   1) | 0.713496337 0.638365983 0.778435588 0.035892998 
Par# 17160# C(  1,  1)( 37, 24)(  4,   1) | 0.286503663 0.221564412 0.361634017 0.035892998 
Par# 17161# C(  2,  1)( 37, 24)(  4,   1) | 1.000000000 1.000000000 1.000000000 0.000000000 
Par# 17162# C(  1,  2)( 37, 24)(  4,   1) | 0.713496337 0.638365983 0.778435588 0.035892998 
Par# 17163# C(  1,  1)( 38, 24)(  4,   1) | 0.286503663 0.221564412 0.361634017 0.035892998 
Par# 17164# C(  2,  1)( 38, 24)(  4,   1) | 1.000000000 1.000000000 1.000000000 0.000000000 
Par# 17165# C(  1,  2)( 38, 24)(  4,   1) | 0.713496337 0.638365983 0.778435588 0.035892998 
Par# 17166# C(  1,  1)( 25, 25)(  4,   1) | 0.286503663 0.221564412 0.361634017 0.035892998 
Par# 17167# C(  2,  1)( 25, 25)(  4,   1) | 1.000000000 1.000000000 1.000000000 0.000000000 
Par# 17168# C(  1,  2)( 25, 25)(  4,   1) | 0.713496337 0.638365983 0.778435588 0.035892998 
Par# 17169# C(  1,  1)( 26, 25)(  4,   1) | 0.286503663 0.221564412 0.361634017 0.035892998 
Par# 17170# C(  2,  1)( 26, 25)(  4,   1) | 1.000000000 1.000000000 1.000000000 0.000000000 
Par# 17171# C(  1,  2)( 26, 25)(  4,   1) | 0.713496337 0.638365983 0.778435588 0.035892998 
Par# 17172# C(  1,  1)( 27, 25)(  4,   1) | 0.286503663 0.221564412 0.361634017 0.035892998 
Par# 17173# C(  2,  1)( 27, 25)(  4,   1) | 1.000000000 1.000000000 1.000000000 0.000000000 
Par# 17174# C(  1,  2)( 27, 25)(  4,   1) | 0.713496337 0.638365983 0.778435588 0.035892998 
Par# 17175# C(  1,  1)( 28, 25)(  4,   1) | 0.286503663 0.221564412 0.361634017 0.035892998 
Par# 17176# C(  2,  1)( 28, 25)(  4,   1) | 1.000000000 1.000000000 1.000000000 0.000000000 
Par# 17177# C(  1,  2)( 28, 25)(  4,   1) | 0.713496337 0.638365983 0.778435588 0.035892998 
Par# 17178# C(  1,  1)( 29, 25)(  4,   1) | 0.286503663 0.221564412 0.361634017 0.035892998 
Par# 17179# C(  2,  1)( 29, 25)(  4,   1) | 1.000000000 1.000000000 1.000000000 0.000000000 
Par# 17180# C(  1,  2)( 29, 25)(  4,   1) | 0.713496337 0.638365983 0.778435588 0.035892998 
Par# 17181# C(  1,  1)( 30, 25)(  4,   1) | 0.286503663 0.221564412 0.361634017 0.035892998 
Par# 17182# C(  2,  1)( 30, 25)(  4,   1) | 1.000000000 1.000000000 1.000000000 0.000000000 
Par# 17183# C(  1,  2)( 30, 25)(  4,   1) | 0.713496337 0.638365983 0.778435588 0.035892998 
Par# 17184# C(  1,  1)( 31, 25)(  4,   1) | 0.286503663 0.221564412 0.361634017 0.035892998 
Par# 17185# C(  2,  1)( 31, 25)(  4,   1) | 1.000000000 1.000000000 1.000000000 0.000000000 
Par# 17186# C(  1,  2)( 31, 25)(  4,   1) | 0.713496337 0.638365983 0.778435588 0.035892998 
Par# 17187# C(  1,  1)( 32, 25)(  4,   1) | 0.286503663 0.221564412 0.361634017 0.035892998 
Par# 17188# C(  2,  1)( 32, 25)(  4,   1) | 1.000000000 1.000000000 1.000000000 0.000000000 
Par# 17189# C(  1,  2)( 32, 25)(  4,   1) | 0.713496337 0.638365983 0.778435588 0.035892998 
Par# 17190# C(  1,  1)( 33, 25)(  4,   1) | 0.286503663 0.221564412 0.361634017 0.035892998 
Par# 17191# C(  2,  1)( 33, 25)(  4,   1) | 1.000000000 1.000000000 1.000000000 0.000000000 
Par# 17192# C(  1,  2)( 33, 25)(  4,   1) | 0.713496337 0.638365983 0.778435588 0.035892998 
Par# 17193# C(  1,  1)( 34, 25)(  4,   1) | 0.286503663 0.221564412 0.361634017 0.035892998 
Par# 17194# C(  2,  1)( 34, 25)(  4,   1) | 1.000000000 1.000000000 1.000000000 0.000000000 
Par# 17195# C(  1,  2)( 34, 25)(  4,   1) | 0.713496337 0.638365983 0.778435588 0.035892998 
Par# 17196# C(  1,  1)( 35, 25)(  4,   1) | 0.286503663 0.221564412 0.361634017 0.035892998 
Par# 17197# C(  2,  1)( 35, 25)(  4,   1) | 1.000000000 1.000000000 1.000000000 0.000000000 
Par# 17198# C(  1,  2)( 35, 25)(  4,   1) | 0.713496337 0.638365983 0.778435588 0.035892998 
Par# 17199# C(  1,  1)( 36, 25)(  4,   1) | 0.286503663 0.221564412 0.361634017 0.035892998 
Par# 17200# C(  2,  1)( 36, 25)(  4,   1) | 1.000000000 1.000000000 1.000000000 0.000000000 
Par# 17201# C(  1,  2)( 36, 25)(  4,   1) | 0.713496337 0.638365983 0.778435588 0.035892998 
Par# 17202# C(  1,  1)( 37, 25)(  4,   1) | 0.286503663 0.221564412 0.361634017 0.035892998 
Par# 17203# C(  2,  1)( 37, 25)(  4,   1) | 1.000000000 1.000000000 1.000000000 0.000000000 
Par# 17204# C(  1,  2)( 37, 25)(  4,   1) | 0.713496337 0.638365983 0.778435588 0.035892998 
Par# 17205# C(  1,  1)( 38, 25)(  4,   1) | 0.286503663 0.221564412 0.361634017 0.035892998 
Par# 17206# C(  2,  1)( 38, 25)(  4,   1) | 1.000000000 1.000000000 1.000000000 0.000000000 
Par# 17207# C(  1,  2)( 38, 25)(  4,   1) | 0.713496337 0.638365983 0.778435588 0.035892998 
Par# 17208# C(  1,  1)( 26, 26)(  4,   1) | 0.286503663 0.221564412 0.361634017 0.035892998 
Par# 17209# C(  2,  1)( 26, 26)(  4,   1) | 1.000000000 1.000000000 1.000000000 0.000000000 
Par# 17210# C(  1,  2)( 26, 26)(  4,   1) | 0.713496337 0.638365983 0.778435588 0.035892998 
Par# 17211# C(  1,  1)( 27, 26)(  4,   1) | 0.286503663 0.221564412 0.361634017 0.035892998 
Par# 17212# C(  2,  1)( 27, 26)(  4,   1) | 1.000000000 1.000000000 1.000000000 0.000000000 
Par# 17213# C(  1,  2)( 27, 26)(  4,   1) | 0.713496337 0.638365983 0.778435588 0.035892998 
Par# 17214# C(  1,  1)( 28, 26)(  4,   1) | 0.286503663 0.221564412 0.361634017 0.035892998 
Par# 17215# C(  2,  1)( 28, 26)(  4,   1) | 1.000000000 1.000000000 1.000000000 0.000000000 
Par# 17216# C(  1,  2)( 28, 26)(  4,   1) | 0.713496337 0.638365983 0.778435588 0.035892998 
Par# 17217# C(  1,  1)( 29, 26)(  4,   1) | 0.286503663 0.221564412 0.361634017 0.035892998 
Par# 17218# C(  2,  1)( 29, 26)(  4,   1) | 1.000000000 1.000000000 1.000000000 0.000000000 
Par# 17219# C(  1,  2)( 29, 26)(  4,   1) | 0.713496337 0.638365983 0.778435588 0.035892998 
Par# 17220# C(  1,  1)( 30, 26)(  4,   1) | 0.286503663 0.221564412 0.361634017 0.035892998 
Par# 17221# C(  2,  1)( 30, 26)(  4,   1) | 1.000000000 1.000000000 1.000000000 0.000000000 
Par# 17222# C(  1,  2)( 30, 26)(  4,   1) | 0.713496337 0.638365983 0.778435588 0.035892998 
Par# 17223# C(  1,  1)( 31, 26)(  4,   1) | 0.286503663 0.221564412 0.361634017 0.035892998 
Par# 17224# C(  2,  1)( 31, 26)(  4,   1) | 1.000000000 1.000000000 1.000000000 0.000000000 
Par# 17225# C(  1,  2)( 31, 26)(  4,   1) | 0.713496337 0.638365983 0.778435588 0.035892998 
Par# 17226# C(  1,  1)( 32, 26)(  4,   1) | 0.286503663 0.221564412 0.361634017 0.035892998 
Par# 17227# C(  2,  1)( 32, 26)(  4,   1) | 1.000000000 1.000000000 1.000000000 0.000000000 
Par# 17228# C(  1,  2)( 32, 26)(  4,   1) | 0.713496337 0.638365983 0.778435588 0.035892998 
Par# 17229# C(  1,  1)( 33, 26)(  4,   1) | 0.286503663 0.221564412 0.361634017 0.035892998 
Par# 17230# C(  2,  1)( 33, 26)(  4,   1) | 1.000000000 1.000000000 1.000000000 0.000000000 
Par# 17231# C(  1,  2)( 33, 26)(  4,   1) | 0.713496337 0.638365983 0.778435588 0.035892998 
Par# 17232# C(  1,  1)( 34, 26)(  4,   1) | 0.286503663 0.221564412 0.361634017 0.035892998 
Par# 17233# C(  2,  1)( 34, 26)(  4,   1) | 1.000000000 1.000000000 1.000000000 0.000000000 
Par# 17234# C(  1,  2)( 34, 26)(  4,   1) | 0.713496337 0.638365983 0.778435588 0.035892998 
Par# 17235# C(  1,  1)( 35, 26)(  4,   1) | 0.286503663 0.221564412 0.361634017 0.035892998 
Par# 17236# C(  2,  1)( 35, 26)(  4,   1) | 1.000000000 1.000000000 1.000000000 0.000000000 
Par# 17237# C(  1,  2)( 35, 26)(  4,   1) | 0.713496337 0.638365983 0.778435588 0.035892998 
Par# 17238# C(  1,  1)( 36, 26)(  4,   1) | 0.286503663 0.221564412 0.361634017 0.035892998 
Par# 17239# C(  2,  1)( 36, 26)(  4,   1) | 1.000000000 1.000000000 1.000000000 0.000000000 
Par# 17240# C(  1,  2)( 36, 26)(  4,   1) | 0.713496337 0.638365983 0.778435588 0.035892998 
Par# 17241# C(  1,  1)( 37, 26)(  4,   1) | 0.286503663 0.221564412 0.361634017 0.035892998 
Par# 17242# C(  2,  1)( 37, 26)(  4,   1) | 1.000000000 1.000000000 1.000000000 0.000000000 
Par# 17243# C(  1,  2)( 37, 26)(  4,   1) | 0.713496337 0.638365983 0.778435588 0.035892998 
Par# 17244# C(  1,  1)( 38, 26)(  4,   1) | 0.286503663 0.221564412 0.361634017 0.035892998 
Par# 17245# C(  2,  1)( 38, 26)(  4,   1) | 1.000000000 1.000000000 1.000000000 0.000000000 
Par# 17246# C(  1,  2)( 38, 26)(  4,   1) | 0.713496337 0.638365983 0.778435588 0.035892998 
Par# 17247# C(  1,  1)( 27, 27)(  4,   1) | 0.286503663 0.221564412 0.361634017 0.035892998 
Par# 17248# C(  2,  1)( 27, 27)(  4,   1) | 1.000000000 1.000000000 1.000000000 0.000000000 
Par# 17249# C(  1,  2)( 27, 27)(  4,   1) | 0.713496337 0.638365983 0.778435588 0.035892998 
Par# 17250# C(  1,  1)( 28, 27)(  4,   1) | 0.286503663 0.221564412 0.361634017 0.035892998 
Par# 17251# C(  2,  1)( 28, 27)(  4,   1) | 1.000000000 1.000000000 1.000000000 0.000000000 
Par# 17252# C(  1,  2)( 28, 27)(  4,   1) | 0.713496337 0.638365983 0.778435588 0.035892998 
Par# 17253# C(  1,  1)( 29, 27)(  4,   1) | 0.286503663 0.221564412 0.361634017 0.035892998 
Par# 17254# C(  2,  1)( 29, 27)(  4,   1) | 1.000000000 1.000000000 1.000000000 0.000000000 
Par# 17255# C(  1,  2)( 29, 27)(  4,   1) | 0.713496337 0.638365983 0.778435588 0.035892998 
Par# 17256# C(  1,  1)( 30, 27)(  4,   1) | 0.286503663 0.221564412 0.361634017 0.035892998 
Par# 17257# C(  2,  1)( 30, 27)(  4,   1) | 1.000000000 1.000000000 1.000000000 0.000000000 
Par# 17258# C(  1,  2)( 30, 27)(  4,   1) | 0.713496337 0.638365983 0.778435588 0.035892998 
Par# 17259# C(  1,  1)( 31, 27)(  4,   1) | 0.286503663 0.221564412 0.361634017 0.035892998 
Par# 17260# C(  2,  1)( 31, 27)(  4,   1) | 1.000000000 1.000000000 1.000000000 0.000000000 
Par# 17261# C(  1,  2)( 31, 27)(  4,   1) | 0.713496337 0.638365983 0.778435588 0.035892998 
Par# 17262# C(  1,  1)( 32, 27)(  4,   1) | 0.286503663 0.221564412 0.361634017 0.035892998 
Par# 17263# C(  2,  1)( 32, 27)(  4,   1) | 1.000000000 1.000000000 1.000000000 0.000000000 
Par# 17264# C(  1,  2)( 32, 27)(  4,   1) | 0.713496337 0.638365983 0.778435588 0.035892998 
Par# 17265# C(  1,  1)( 33, 27)(  4,   1) | 0.286503663 0.221564412 0.361634017 0.035892998 
Par# 17266# C(  2,  1)( 33, 27)(  4,   1) | 1.000000000 1.000000000 1.000000000 0.000000000 
Par# 17267# C(  1,  2)( 33, 27)(  4,   1) | 0.713496337 0.638365983 0.778435588 0.035892998 
Par# 17268# C(  1,  1)( 34, 27)(  4,   1) | 0.286503663 0.221564412 0.361634017 0.035892998 
Par# 17269# C(  2,  1)( 34, 27)(  4,   1) | 1.000000000 1.000000000 1.000000000 0.000000000 
Par# 17270# C(  1,  2)( 34, 27)(  4,   1) | 0.713496337 0.638365983 0.778435588 0.035892998 
Par# 17271# C(  1,  1)( 35, 27)(  4,   1) | 0.286503663 0.221564412 0.361634017 0.035892998 
Par# 17272# C(  2,  1)( 35, 27)(  4,   1) | 1.000000000 1.000000000 1.000000000 0.000000000 
Par# 17273# C(  1,  2)( 35, 27)(  4,   1) | 0.713496337 0.638365983 0.778435588 0.035892998 
Par# 17274# C(  1,  1)( 36, 27)(  4,   1) | 0.286503663 0.221564412 0.361634017 0.035892998 
Par# 17275# C(  2,  1)( 36, 27)(  4,   1) | 1.000000000 1.000000000 1.000000000 0.000000000 
Par# 17276# C(  1,  2)( 36, 27)(  4,   1) | 0.713496337 0.638365983 0.778435588 0.035892998 
Par# 17277# C(  1,  1)( 37, 27)(  4,   1) | 0.286503663 0.221564412 0.361634017 0.035892998 
Par# 17278# C(  2,  1)( 37, 27)(  4,   1) | 1.000000000 1.000000000 1.000000000 0.000000000 
Par# 17279# C(  1,  2)( 37, 27)(  4,   1) | 0.713496337 0.638365983 0.778435588 0.035892998 
Par# 17280# C(  1,  1)( 38, 27)(  4,   1) | 0.286503663 0.221564412 0.361634017 0.035892998 
Par# 17281# C(  2,  1)( 38, 27)(  4,   1) | 1.000000000 1.000000000 1.000000000 0.000000000 
Par# 17282# C(  1,  2)( 38, 27)(  4,   1) | 0.713496337 0.638365983 0.778435588 0.035892998 
Par# 17283# C(  1,  1)( 28, 28)(  4,   1) | 0.286503663 0.221564412 0.361634017 0.035892998 
Par# 17284# C(  2,  1)( 28, 28)(  4,   1) | 1.000000000 1.000000000 1.000000000 0.000000000 
Par# 17285# C(  1,  2)( 28, 28)(  4,   1) | 0.713496337 0.638365983 0.778435588 0.035892998 
Par# 17286# C(  1,  1)( 29, 28)(  4,   1) | 0.286503663 0.221564412 0.361634017 0.035892998 
Par# 17287# C(  2,  1)( 29, 28)(  4,   1) | 1.000000000 1.000000000 1.000000000 0.000000000 
Par# 17288# C(  1,  2)( 29, 28)(  4,   1) | 0.713496337 0.638365983 0.778435588 0.035892998 
Par# 17289# C(  1,  1)( 30, 28)(  4,   1) | 0.286503663 0.221564412 0.361634017 0.035892998 
Par# 17290# C(  2,  1)( 30, 28)(  4,   1) | 1.000000000 1.000000000 1.000000000 0.000000000 
Par# 17291# C(  1,  2)( 30, 28)(  4,   1) | 0.713496337 0.638365983 0.778435588 0.035892998 
Par# 17292# C(  1,  1)( 31, 28)(  4,   1) | 0.286503663 0.221564412 0.361634017 0.035892998 
Par# 17293# C(  2,  1)( 31, 28)(  4,   1) | 1.000000000 1.000000000 1.000000000 0.000000000 
Par# 17294# C(  1,  2)( 31, 28)(  4,   1) | 0.713496337 0.638365983 0.778435588 0.035892998 
Par# 17295# C(  1,  1)( 32, 28)(  4,   1) | 0.286503663 0.221564412 0.361634017 0.035892998 
Par# 17296# C(  2,  1)( 32, 28)(  4,   1) | 1.000000000 1.000000000 1.000000000 0.000000000 
Par# 17297# C(  1,  2)( 32, 28)(  4,   1) | 0.713496337 0.638365983 0.778435588 0.035892998 
Par# 17298# C(  1,  1)( 33, 28)(  4,   1) | 0.286503663 0.221564412 0.361634017 0.035892998 
Par# 17299# C(  2,  1)( 33, 28)(  4,   1) | 1.000000000 1.000000000 1.000000000 0.000000000 
Par# 17300# C(  1,  2)( 33, 28)(  4,   1) | 0.713496337 0.638365983 0.778435588 0.035892998 
Par# 17301# C(  1,  1)( 34, 28)(  4,   1) | 0.286503663 0.221564412 0.361634017 0.035892998 
Par# 17302# C(  2,  1)( 34, 28)(  4,   1) | 1.000000000 1.000000000 1.000000000 0.000000000 
Par# 17303# C(  1,  2)( 34, 28)(  4,   1) | 0.713496337 0.638365983 0.778435588 0.035892998 
Par# 17304# C(  1,  1)( 35, 28)(  4,   1) | 0.286503663 0.221564412 0.361634017 0.035892998 
Par# 17305# C(  2,  1)( 35, 28)(  4,   1) | 1.000000000 1.000000000 1.000000000 0.000000000 
Par# 17306# C(  1,  2)( 35, 28)(  4,   1) | 0.713496337 0.638365983 0.778435588 0.035892998 
Par# 17307# C(  1,  1)( 36, 28)(  4,   1) | 0.286503663 0.221564412 0.361634017 0.035892998 
Par# 17308# C(  2,  1)( 36, 28)(  4,   1) | 1.000000000 1.000000000 1.000000000 0.000000000 
Par# 17309# C(  1,  2)( 36, 28)(  4,   1) | 0.713496337 0.638365983 0.778435588 0.035892998 
Par# 17310# C(  1,  1)( 37, 28)(  4,   1) | 0.286503663 0.221564412 0.361634017 0.035892998 
Par# 17311# C(  2,  1)( 37, 28)(  4,   1) | 1.000000000 1.000000000 1.000000000 0.000000000 
Par# 17312# C(  1,  2)( 37, 28)(  4,   1) | 0.713496337 0.638365983 0.778435588 0.035892998 
Par# 17313# C(  1,  1)( 38, 28)(  4,   1) | 0.286503663 0.221564412 0.361634017 0.035892998 
Par# 17314# C(  2,  1)( 38, 28)(  4,   1) | 1.000000000 1.000000000 1.000000000 0.000000000 
Par# 17315# C(  1,  2)( 38, 28)(  4,   1) | 0.713496337 0.638365983 0.778435588 0.035892998 
Par# 17316# C(  1,  1)( 29, 29)(  4,   1) | 0.286503663 0.221564412 0.361634017 0.035892998 
Par# 17317# C(  2,  1)( 29, 29)(  4,   1) | 1.000000000 1.000000000 1.000000000 0.000000000 
Par# 17318# C(  1,  2)( 29, 29)(  4,   1) | 0.713496337 0.638365983 0.778435588 0.035892998 
Par# 17319# C(  1,  1)( 30, 29)(  4,   1) | 0.286503663 0.221564412 0.361634017 0.035892998 
Par# 17320# C(  2,  1)( 30, 29)(  4,   1) | 1.000000000 1.000000000 1.000000000 0.000000000 
Par# 17321# C(  1,  2)( 30, 29)(  4,   1) | 0.713496337 0.638365983 0.778435588 0.035892998 
Par# 17322# C(  1,  1)( 31, 29)(  4,   1) | 0.286503663 0.221564412 0.361634017 0.035892998 
Par# 17323# C(  2,  1)( 31, 29)(  4,   1) | 1.000000000 1.000000000 1.000000000 0.000000000 
Par# 17324# C(  1,  2)( 31, 29)(  4,   1) | 0.713496337 0.638365983 0.778435588 0.035892998 
Par# 17325# C(  1,  1)( 32, 29)(  4,   1) | 0.286503663 0.221564412 0.361634017 0.035892998 
Par# 17326# C(  2,  1)( 32, 29)(  4,   1) | 1.000000000 1.000000000 1.000000000 0.000000000 
Par# 17327# C(  1,  2)( 32, 29)(  4,   1) | 0.713496337 0.638365983 0.778435588 0.035892998 
Par# 17328# C(  1,  1)( 33, 29)(  4,   1) | 0.286503663 0.221564412 0.361634017 0.035892998 
Par# 17329# C(  2,  1)( 33, 29)(  4,   1) | 1.000000000 1.000000000 1.000000000 0.000000000 
Par# 17330# C(  1,  2)( 33, 29)(  4,   1) | 0.713496337 0.638365983 0.778435588 0.035892998 
Par# 17331# C(  1,  1)( 34, 29)(  4,   1) | 0.286503663 0.221564412 0.361634017 0.035892998 
Par# 17332# C(  2,  1)( 34, 29)(  4,   1) | 1.000000000 1.000000000 1.000000000 0.000000000 
Par# 17333# C(  1,  2)( 34, 29)(  4,   1) | 0.713496337 0.638365983 0.778435588 0.035892998 
Par# 17334# C(  1,  1)( 35, 29)(  4,   1) | 0.286503663 0.221564412 0.361634017 0.035892998 
Par# 17335# C(  2,  1)( 35, 29)(  4,   1) | 1.000000000 1.000000000 1.000000000 0.000000000 
Par# 17336# C(  1,  2)( 35, 29)(  4,   1) | 0.713496337 0.638365983 0.778435588 0.035892998 
Par# 17337# C(  1,  1)( 36, 29)(  4,   1) | 0.286503663 0.221564412 0.361634017 0.035892998 
Par# 17338# C(  2,  1)( 36, 29)(  4,   1) | 1.000000000 1.000000000 1.000000000 0.000000000 
Par# 17339# C(  1,  2)( 36, 29)(  4,   1) | 0.713496337 0.638365983 0.778435588 0.035892998 
Par# 17340# C(  1,  1)( 37, 29)(  4,   1) | 0.286503663 0.221564412 0.361634017 0.035892998 
Par# 17341# C(  2,  1)( 37, 29)(  4,   1) | 1.000000000 1.000000000 1.000000000 0.000000000 
Par# 17342# C(  1,  2)( 37, 29)(  4,   1) | 0.713496337 0.638365983 0.778435588 0.035892998 
Par# 17343# C(  1,  1)( 38, 29)(  4,   1) | 0.286503663 0.221564412 0.361634017 0.035892998 
Par# 17344# C(  2,  1)( 38, 29)(  4,   1) | 1.000000000 1.000000000 1.000000000 0.000000000 
Par# 17345# C(  1,  2)( 38, 29)(  4,   1) | 0.713496337 0.638365983 0.778435588 0.035892998 
Par# 17346# C(  1,  1)( 30, 30)(  4,   1) | 0.286503663 0.221564412 0.361634017 0.035892998 
Par# 17347# C(  2,  1)( 30, 30)(  4,   1) | 1.000000000 1.000000000 1.000000000 0.000000000 
Par# 17348# C(  1,  2)( 30, 30)(  4,   1) | 0.713496337 0.638365983 0.778435588 0.035892998 
Par# 17349# C(  1,  1)( 31, 30)(  4,   1) | 0.286503663 0.221564412 0.361634017 0.035892998 
Par# 17350# C(  2,  1)( 31, 30)(  4,   1) | 1.000000000 1.000000000 1.000000000 0.000000000 
Par# 17351# C(  1,  2)( 31, 30)(  4,   1) | 0.713496337 0.638365983 0.778435588 0.035892998 
Par# 17352# C(  1,  1)( 32, 30)(  4,   1) | 0.286503663 0.221564412 0.361634017 0.035892998 
Par# 17353# C(  2,  1)( 32, 30)(  4,   1) | 1.000000000 1.000000000 1.000000000 0.000000000 
Par# 17354# C(  1,  2)( 32, 30)(  4,   1) | 0.713496337 0.638365983 0.778435588 0.035892998 
Par# 17355# C(  1,  1)( 33, 30)(  4,   1) | 0.286503663 0.221564412 0.361634017 0.035892998 
Par# 17356# C(  2,  1)( 33, 30)(  4,   1) | 1.000000000 1.000000000 1.000000000 0.000000000 
Par# 17357# C(  1,  2)( 33, 30)(  4,   1) | 0.713496337 0.638365983 0.778435588 0.035892998 
Par# 17358# C(  1,  1)( 34, 30)(  4,   1) | 0.286503663 0.221564412 0.361634017 0.035892998 
Par# 17359# C(  2,  1)( 34, 30)(  4,   1) | 1.000000000 1.000000000 1.000000000 0.000000000 
Par# 17360# C(  1,  2)( 34, 30)(  4,   1) | 0.713496337 0.638365983 0.778435588 0.035892998 
Par# 17361# C(  1,  1)( 35, 30)(  4,   1) | 0.286503663 0.221564412 0.361634017 0.035892998 
Par# 17362# C(  2,  1)( 35, 30)(  4,   1) | 1.000000000 1.000000000 1.000000000 0.000000000 
Par# 17363# C(  1,  2)( 35, 30)(  4,   1) | 0.713496337 0.638365983 0.778435588 0.035892998 
Par# 17364# C(  1,  1)( 36, 30)(  4,   1) | 0.286503663 0.221564412 0.361634017 0.035892998 
Par# 17365# C(  2,  1)( 36, 30)(  4,   1) | 1.000000000 1.000000000 1.000000000 0.000000000 
Par# 17366# C(  1,  2)( 36, 30)(  4,   1) | 0.713496337 0.638365983 0.778435588 0.035892998 
Par# 17367# C(  1,  1)( 37, 30)(  4,   1) | 0.286503663 0.221564412 0.361634017 0.035892998 
Par# 17368# C(  2,  1)( 37, 30)(  4,   1) | 1.000000000 1.000000000 1.000000000 0.000000000 
Par# 17369# C(  1,  2)( 37, 30)(  4,   1) | 0.713496337 0.638365983 0.778435588 0.035892998 
Par# 17370# C(  1,  1)( 38, 30)(  4,   1) | 0.286503663 0.221564412 0.361634017 0.035892998 
Par# 17371# C(  2,  1)( 38, 30)(  4,   1) | 1.000000000 1.000000000 1.000000000 0.000000000 
Par# 17372# C(  1,  2)( 38, 30)(  4,   1) | 0.713496337 0.638365983 0.778435588 0.035892998 
Par# 17373# C(  1,  1)( 31, 31)(  4,   1) | 0.286503663 0.221564412 0.361634017 0.035892998 
Par# 17374# C(  2,  1)( 31, 31)(  4,   1) | 1.000000000 1.000000000 1.000000000 0.000000000 
Par# 17375# C(  1,  2)( 31, 31)(  4,   1) | 0.713496337 0.638365983 0.778435588 0.035892998 
Par# 17376# C(  1,  1)( 32, 31)(  4,   1) | 0.286503663 0.221564412 0.361634017 0.035892998 
Par# 17377# C(  2,  1)( 32, 31)(  4,   1) | 1.000000000 1.000000000 1.000000000 0.000000000 
Par# 17378# C(  1,  2)( 32, 31)(  4,   1) | 0.713496337 0.638365983 0.778435588 0.035892998 
Par# 17379# C(  1,  1)( 33, 31)(  4,   1) | 0.286503663 0.221564412 0.361634017 0.035892998 
Par# 17380# C(  2,  1)( 33, 31)(  4,   1) | 1.000000000 1.000000000 1.000000000 0.000000000 
Par# 17381# C(  1,  2)( 33, 31)(  4,   1) | 0.713496337 0.638365983 0.778435588 0.035892998 
Par# 17382# C(  1,  1)( 34, 31)(  4,   1) | 0.286503663 0.221564412 0.361634017 0.035892998 
Par# 17383# C(  2,  1)( 34, 31)(  4,   1) | 1.000000000 1.000000000 1.000000000 0.000000000 
Par# 17384# C(  1,  2)( 34, 31)(  4,   1) | 0.713496337 0.638365983 0.778435588 0.035892998 
Par# 17385# C(  1,  1)( 35, 31)(  4,   1) | 0.286503663 0.221564412 0.361634017 0.035892998 
Par# 17386# C(  2,  1)( 35, 31)(  4,   1) | 1.000000000 1.000000000 1.000000000 0.000000000 
Par# 17387# C(  1,  2)( 35, 31)(  4,   1) | 0.713496337 0.638365983 0.778435588 0.035892998 
Par# 17388# C(  1,  1)( 36, 31)(  4,   1) | 0.286503663 0.221564412 0.361634017 0.035892998 
Par# 17389# C(  2,  1)( 36, 31)(  4,   1) | 1.000000000 1.000000000 1.000000000 0.000000000 
Par# 17390# C(  1,  2)( 36, 31)(  4,   1) | 0.713496337 0.638365983 0.778435588 0.035892998 
Par# 17391# C(  1,  1)( 37, 31)(  4,   1) | 0.286503663 0.221564412 0.361634017 0.035892998 
Par# 17392# C(  2,  1)( 37, 31)(  4,   1) | 1.000000000 1.000000000 1.000000000 0.000000000 
Par# 17393# C(  1,  2)( 37, 31)(  4,   1) | 0.713496337 0.638365983 0.778435588 0.035892998 
Par# 17394# C(  1,  1)( 38, 31)(  4,   1) | 0.286503663 0.221564412 0.361634017 0.035892998 
Par# 17395# C(  2,  1)( 38, 31)(  4,   1) | 1.000000000 1.000000000 1.000000000 0.000000000 
Par# 17396# C(  1,  2)( 38, 31)(  4,   1) | 0.713496337 0.638365983 0.778435588 0.035892998 
Par# 17397# C(  1,  1)( 32, 32)(  4,   1) | 0.286503663 0.221564412 0.361634017 0.035892998 
Par# 17398# C(  2,  1)( 32, 32)(  4,   1) | 1.000000000 1.000000000 1.000000000 0.000000000 
Par# 17399# C(  1,  2)( 32, 32)(  4,   1) | 0.713496337 0.638365983 0.778435588 0.035892998 
Par# 17400# C(  1,  1)( 33, 32)(  4,   1) | 0.286503663 0.221564412 0.361634017 0.035892998 
Par# 17401# C(  2,  1)( 33, 32)(  4,   1) | 1.000000000 1.000000000 1.000000000 0.000000000 
Par# 17402# C(  1,  2)( 33, 32)(  4,   1) | 0.713496337 0.638365983 0.778435588 0.035892998 
Par# 17403# C(  1,  1)( 34, 32)(  4,   1) | 0.286503663 0.221564412 0.361634017 0.035892998 
Par# 17404# C(  2,  1)( 34, 32)(  4,   1) | 1.000000000 1.000000000 1.000000000 0.000000000 
Par# 17405# C(  1,  2)( 34, 32)(  4,   1) | 0.713496337 0.638365983 0.778435588 0.035892998 
Par# 17406# C(  1,  1)( 35, 32)(  4,   1) | 0.286503663 0.221564412 0.361634017 0.035892998 
Par# 17407# C(  2,  1)( 35, 32)(  4,   1) | 1.000000000 1.000000000 1.000000000 0.000000000 
Par# 17408# C(  1,  2)( 35, 32)(  4,   1) | 0.713496337 0.638365983 0.778435588 0.035892998 
Par# 17409# C(  1,  1)( 36, 32)(  4,   1) | 0.286503663 0.221564412 0.361634017 0.035892998 
Par# 17410# C(  2,  1)( 36, 32)(  4,   1) | 1.000000000 1.000000000 1.000000000 0.000000000 
Par# 17411# C(  1,  2)( 36, 32)(  4,   1) | 0.713496337 0.638365983 0.778435588 0.035892998 
Par# 17412# C(  1,  1)( 37, 32)(  4,   1) | 0.286503663 0.221564412 0.361634017 0.035892998 
Par# 17413# C(  2,  1)( 37, 32)(  4,   1) | 1.000000000 1.000000000 1.000000000 0.000000000 
Par# 17414# C(  1,  2)( 37, 32)(  4,   1) | 0.713496337 0.638365983 0.778435588 0.035892998 
Par# 17415# C(  1,  1)( 38, 32)(  4,   1) | 0.286503663 0.221564412 0.361634017 0.035892998 
Par# 17416# C(  2,  1)( 38, 32)(  4,   1) | 1.000000000 1.000000000 1.000000000 0.000000000 
Par# 17417# C(  1,  2)( 38, 32)(  4,   1) | 0.713496337 0.638365983 0.778435588 0.035892998 
Par# 17418# C(  1,  1)( 33, 33)(  4,   1) | 0.286503663 0.221564412 0.361634017 0.035892998 
Par# 17419# C(  2,  1)( 33, 33)(  4,   1) | 1.000000000 1.000000000 1.000000000 0.000000000 
Par# 17420# C(  1,  2)( 33, 33)(  4,   1) | 0.713496337 0.638365983 0.778435588 0.035892998 
Par# 17421# C(  1,  1)( 34, 33)(  4,   1) | 0.286503663 0.221564412 0.361634017 0.035892998 
Par# 17422# C(  2,  1)( 34, 33)(  4,   1) | 1.000000000 1.000000000 1.000000000 0.000000000 
Par# 17423# C(  1,  2)( 34, 33)(  4,   1) | 0.713496337 0.638365983 0.778435588 0.035892998 
Par# 17424# C(  1,  1)( 35, 33)(  4,   1) | 0.286503663 0.221564412 0.361634017 0.035892998 
Par# 17425# C(  2,  1)( 35, 33)(  4,   1) | 1.000000000 1.000000000 1.000000000 0.000000000 
Par# 17426# C(  1,  2)( 35, 33)(  4,   1) | 0.713496337 0.638365983 0.778435588 0.035892998 
Par# 17427# C(  1,  1)( 36, 33)(  4,   1) | 0.286503663 0.221564412 0.361634017 0.035892998 
Par# 17428# C(  2,  1)( 36, 33)(  4,   1) | 1.000000000 1.000000000 1.000000000 0.000000000 
Par# 17429# C(  1,  2)( 36, 33)(  4,   1) | 0.713496337 0.638365983 0.778435588 0.035892998 
Par# 17430# C(  1,  1)( 37, 33)(  4,   1) | 0.286503663 0.221564412 0.361634017 0.035892998 
Par# 17431# C(  2,  1)( 37, 33)(  4,   1) | 1.000000000 1.000000000 1.000000000 0.000000000 
Par# 17432# C(  1,  2)( 37, 33)(  4,   1) | 0.713496337 0.638365983 0.778435588 0.035892998 
Par# 17433# C(  1,  1)( 38, 33)(  4,   1) | 0.286503663 0.221564412 0.361634017 0.035892998 
Par# 17434# C(  2,  1)( 38, 33)(  4,   1) | 1.000000000 1.000000000 1.000000000 0.000000000 
Par# 17435# C(  1,  2)( 38, 33)(  4,   1) | 0.713496337 0.638365983 0.778435588 0.035892998 
Par# 17436# C(  1,  1)( 34, 34)(  4,   1) | 0.286503663 0.221564412 0.361634017 0.035892998 
Par# 17437# C(  2,  1)( 34, 34)(  4,   1) | 1.000000000 1.000000000 1.000000000 0.000000000 
Par# 17438# C(  1,  2)( 34, 34)(  4,   1) | 0.713496337 0.638365983 0.778435588 0.035892998 
Par# 17439# C(  1,  1)( 35, 34)(  4,   1) | 0.286503663 0.221564412 0.361634017 0.035892998 
Par# 17440# C(  2,  1)( 35, 34)(  4,   1) | 1.000000000 1.000000000 1.000000000 0.000000000 
Par# 17441# C(  1,  2)( 35, 34)(  4,   1) | 0.713496337 0.638365983 0.778435588 0.035892998 
Par# 17442# C(  1,  1)( 36, 34)(  4,   1) | 0.286503663 0.221564412 0.361634017 0.035892998 
Par# 17443# C(  2,  1)( 36, 34)(  4,   1) | 1.000000000 1.000000000 1.000000000 0.000000000 
Par# 17444# C(  1,  2)( 36, 34)(  4,   1) | 0.713496337 0.638365983 0.778435588 0.035892998 
Par# 17445# C(  1,  1)( 37, 34)(  4,   1) | 0.286503663 0.221564412 0.361634017 0.035892998 
Par# 17446# C(  2,  1)( 37, 34)(  4,   1) | 1.000000000 1.000000000 1.000000000 0.000000000 
Par# 17447# C(  1,  2)( 37, 34)(  4,   1) | 0.713496337 0.638365983 0.778435588 0.035892998 
Par# 17448# C(  1,  1)( 38, 34)(  4,   1) | 0.286503663 0.221564412 0.361634017 0.035892998 
Par# 17449# C(  2,  1)( 38, 34)(  4,   1) | 1.000000000 1.000000000 1.000000000 0.000000000 
Par# 17450# C(  1,  2)( 38, 34)(  4,   1) | 0.713496337 0.638365983 0.778435588 0.035892998 
Par# 17451# C(  1,  1)( 35, 35)(  4,   1) | 0.286503663 0.221564412 0.361634017 0.035892998 
Par# 17452# C(  2,  1)( 35, 35)(  4,   1) | 1.000000000 1.000000000 1.000000000 0.000000000 
Par# 17453# C(  1,  2)( 35, 35)(  4,   1) | 0.713496337 0.638365983 0.778435588 0.035892998 
Par# 17454# C(  1,  1)( 36, 35)(  4,   1) | 0.286503663 0.221564412 0.361634017 0.035892998 
Par# 17455# C(  2,  1)( 36, 35)(  4,   1) | 1.000000000 1.000000000 1.000000000 0.000000000 
Par# 17456# C(  1,  2)( 36, 35)(  4,   1) | 0.713496337 0.638365983 0.778435588 0.035892998 
Par# 17457# C(  1,  1)( 37, 35)(  4,   1) | 0.286503663 0.221564412 0.361634017 0.035892998 
Par# 17458# C(  2,  1)( 37, 35)(  4,   1) | 1.000000000 1.000000000 1.000000000 0.000000000 
Par# 17459# C(  1,  2)( 37, 35)(  4,   1) | 0.713496337 0.638365983 0.778435588 0.035892998 
Par# 17460# C(  1,  1)( 38, 35)(  4,   1) | 0.286503663 0.221564412 0.361634017 0.035892998 
Par# 17461# C(  2,  1)( 38, 35)(  4,   1) | 1.000000000 1.000000000 1.000000000 0.000000000 
Par# 17462# C(  1,  2)( 38, 35)(  4,   1) | 0.713496337 0.638365983 0.778435588 0.035892998 
Par# 17463# C(  1,  1)( 36, 36)(  4,   1) | 0.286503663 0.221564412 0.361634017 0.035892998 
Par# 17464# C(  2,  1)( 36, 36)(  4,   1) | 1.000000000 1.000000000 1.000000000 0.000000000 
Par# 17465# C(  1,  2)( 36, 36)(  4,   1) | 0.713496337 0.638365983 0.778435588 0.035892998 
Par# 17466# C(  1,  1)( 37, 36)(  4,   1) | 0.286503663 0.221564412 0.361634017 0.035892998 
Par# 17467# C(  2,  1)( 37, 36)(  4,   1) | 1.000000000 1.000000000 1.000000000 0.000000000 
Par# 17468# C(  1,  2)( 37, 36)(  4,   1) | 0.713496337 0.638365983 0.778435588 0.035892998 
Par# 17469# C(  1,  1)( 38, 36)(  4,   1) | 0.286503663 0.221564412 0.361634017 0.035892998 
Par# 17470# C(  2,  1)( 38, 36)(  4,   1) | 1.000000000 1.000000000 1.000000000 0.000000000 
Par# 17471# C(  1,  2)( 38, 36)(  4,   1) | 0.713496337 0.638365983 0.778435588 0.035892998 
Par# 17472# C(  1,  1)( 37, 37)(  4,   1) | 0.286503663 0.221564412 0.361634017 0.035892998 
Par# 17473# C(  2,  1)( 37, 37)(  4,   1) | 1.000000000 1.000000000 1.000000000 0.000000000 
Par# 17474# C(  1,  2)( 37, 37)(  4,   1) | 0.713496337 0.638365983 0.778435588 0.035892998 
Par# 17475# C(  1,  1)( 38, 37)(  4,   1) | 0.286503663 0.221564412 0.361634017 0.035892998 
Par# 17476# C(  2,  1)( 38, 37)(  4,   1) | 1.000000000 1.000000000 1.000000000 0.000000000 
Par# 17477# C(  1,  2)( 38, 37)(  4,   1) | 0.713496337 0.638365983 0.778435588 0.035892998 
Par# 17478# C(  1,  1)( 38, 38)(  4,   1) | 0.286503663 0.221564412 0.361634017 0.035892998 
Par# 17479# C(  2,  1)( 38, 38)(  4,   1) | 1.000000000 1.000000000 1.000000000 0.000000000 
Par# 17480# C(  1,  2)( 38, 38)(  4,   1) | 0.713496337 0.638365983 0.778435588 0.035892998 

~~~~~~~~~~~~~~~~~~~~~~~~~~~~~~~~~~~~~~~~~~~~~~~~~~~~~~~~~~~~~~~~~~~~~~
Beta (Mathematical parameters)
~~~~~~~~~~~~~~~~~~~~~~~~~~~~~~~~~~~~~~~~~~~~~~~~~~~~~~~~~~~~~~~~~~~~~~
    Index          Beta | Lower & Upper 95 percent CI | S.E. 
~~~~~~~~~~~~~~~~~~~~~~~~~~~~~~~~~~~~~~~~~~~~~~~~~~~~~~~~~~~~~~~~~~~~~~
Beta#   1# | +0.849727974 +0.849727974 +0.849727974 +0.000000000 
Beta#   2# | +0.348782162 +0.348782162 +0.348782162 +0.000000000 
Beta#   3# | +0.893646002 +0.893646002 +0.893646002 +0.000000000 
Beta#   4# | +0.993123165 +0.993123165 +0.993123165 +0.000000000 
Beta#   5# | +0.409739271 +0.409739271 +0.409739271 +0.000000000 
Beta#   6# | +0.265864503 +0.265864503 +0.265864503 +0.000000000 
Beta#   7# | +0.431237083 +0.431237083 +0.431237083 +0.000000000 
Beta#   8# | +0.410593315 +0.410593315 +0.410593315 +0.000000000 
Beta#   9# | +0.229082351 +0.229082351 +0.229082351 +0.000000000 
Beta#  10# | +0.541728446 +0.541728446 +0.541728446 +0.000000000 
Beta#  11# | +0.500711163 +0.500711163 +0.500711163 +0.000000000 
Beta#  12# | +0.640740024 +0.640740024 +0.640740024 +0.000000000 
Beta#  13# | +0.652804016 +0.652804016 +0.652804016 +0.000000000 
Beta#  14# | +0.866586920 +0.866586920 +0.866586920 +0.000000000 
Beta#  15# | +0.071244419 -1.322232266 +1.464721104 +0.710957492 
Beta#  16# | -0.687377754 -1.427307629 +0.052552121 +0.377515242 
Beta#  17# | -1.061165657 -1.812250631 -0.310080683 +0.383206619 
Beta#  18# | -0.116590619 -0.757906887 +0.524725648 +0.327202177 
Beta#  19# | +0.298134497 -0.471402834 +1.067671827 +0.392621087 
Beta#  20# | -0.484746777 -1.180184148 +0.210690594 +0.354814985 
Beta#  21# | +0.326026218 -0.437602658 +1.089655094 +0.389606569 
Beta#  22# | -0.227602098 -0.775083372 +0.319879176 +0.279327181 
Beta#  23# | -0.549994626 -1.025783786 -0.074205466 +0.242749572 
Beta#  24# | -0.183095903 -0.728551872 +0.362360066 +0.278293862 
Beta#  25# | -0.097521657 -0.615951366 +0.420908052 +0.264504954 
Beta#  26# | -0.319546805 -0.778414094 +0.139320484 +0.234115964 
Beta#  27# | -0.511431185 -0.958623916 -0.064238453 +0.228159557 
Beta#  28# | -0.321748892 -0.778845500 +0.135347715 +0.233212555 
Beta#  29# | -0.727944184 -1.253333107 -0.202555260 +0.268055573 
Beta#  30# | -0.987819967 -1.556550468 -0.419089467 +0.290168623 
Beta#  31# | -0.103782260 -0.713120116 +0.505555596 +0.310886661 
Beta#  32# | -0.082717241 -0.575958922 +0.410524440 +0.251653919 
Beta#  33# | -0.645360503 -1.101810505 -0.188910502 +0.232882654 
Beta#  34# | -0.022460333 -0.448821204 +0.403900539 +0.217531057 
Beta#  35# | +0.096212935 -0.438414347 +0.630840216 +0.272769021 
Beta#  36# | -0.227615528 -0.802990662 +0.347759605 +0.293558742 
Beta#  37# | -0.143885800 -0.760191398 +0.472419798 +0.314441632 
#####################################################################
Beta#  38# | +1.160954608 +0.785847519 +1.536061697 +0.191381168 
Beta#  39# | +0.912425982 +0.568279064 +1.256572900 +0.175585162 
#####################################################################

---------------------------
Hessian eigenvalues 
---------------------------
    0.00000000 
    0.00000000 
    0.00000000 
    0.00000000 
    0.00000000 
    0.00000000 
    0.00000000 
    0.00000000 
    0.00000000 
    0.00000000 
    0.00000000 
    0.00000000 
    0.00000000 
    0.00000000 
    1.97479827 
    5.84773789 
    6.33473063 
    6.49465173 
    7.44348585 
    8.70203460 
    9.31642782 
    9.78489425 
   10.05340698 
   11.25426520 
   11.80720298 
   11.95125640 
   12.70870954 
   14.05126593 
   14.37681315 
   14.69988645 
   15.07384401 
   16.90029015 
   17.76890363 
   19.20459627 
   19.58092793 
   20.73953620 
   23.55252536 
   31.51952027 
   41.05114511 
```
