## Supplementary material for "Identifying drivers of spatio-temporal variation in survival in four blue tit populations": E-Surge_Models: phi(a+t)p(s) CI.out (part 2 of 2)

```
Par# 10536# C(  1,  1)( 38, 25)(  1,   1) | 0.299412522 0.224755223 0.386505078 0.041532329 
Par# 10537# C(  2,  1)( 38, 25)(  1,   1) | 1.000000000 1.000000000 1.000000000 0.000000000 
Par# 10538# C(  1,  2)( 38, 25)(  1,   1) | 0.700587478 0.613494922 0.775244777 0.041532329 
Par# 10539# C(  1,  1)( 26, 26)(  1,   1) | 0.299412522 0.224755223 0.386505078 0.041532329 
Par# 10540# C(  2,  1)( 26, 26)(  1,   1) | 1.000000000 1.000000000 1.000000000 0.000000000 
Par# 10541# C(  1,  2)( 26, 26)(  1,   1) | 0.700587478 0.613494922 0.775244777 0.041532329 
Par# 10542# C(  1,  1)( 27, 26)(  1,   1) | 0.299412522 0.224755223 0.386505078 0.041532329 
Par# 10543# C(  2,  1)( 27, 26)(  1,   1) | 1.000000000 1.000000000 1.000000000 0.000000000 
Par# 10544# C(  1,  2)( 27, 26)(  1,   1) | 0.700587478 0.613494922 0.775244777 0.041532329 
Par# 10545# C(  1,  1)( 28, 26)(  1,   1) | 0.299412522 0.224755223 0.386505078 0.041532329 
Par# 10546# C(  2,  1)( 28, 26)(  1,   1) | 1.000000000 1.000000000 1.000000000 0.000000000 
Par# 10547# C(  1,  2)( 28, 26)(  1,   1) | 0.700587478 0.613494922 0.775244777 0.041532329 
Par# 10548# C(  1,  1)( 29, 26)(  1,   1) | 0.299412522 0.224755223 0.386505078 0.041532329 
Par# 10549# C(  2,  1)( 29, 26)(  1,   1) | 1.000000000 1.000000000 1.000000000 0.000000000 
Par# 10550# C(  1,  2)( 29, 26)(  1,   1) | 0.700587478 0.613494922 0.775244777 0.041532329 
Par# 10551# C(  1,  1)( 30, 26)(  1,   1) | 0.299412522 0.224755223 0.386505078 0.041532329 
Par# 10552# C(  2,  1)( 30, 26)(  1,   1) | 1.000000000 1.000000000 1.000000000 0.000000000 
Par# 10553# C(  1,  2)( 30, 26)(  1,   1) | 0.700587478 0.613494922 0.775244777 0.041532329 
Par# 10554# C(  1,  1)( 31, 26)(  1,   1) | 0.299412522 0.224755223 0.386505078 0.041532329 
Par# 10555# C(  2,  1)( 31, 26)(  1,   1) | 1.000000000 1.000000000 1.000000000 0.000000000 
Par# 10556# C(  1,  2)( 31, 26)(  1,   1) | 0.700587478 0.613494922 0.775244777 0.041532329 
Par# 10557# C(  1,  1)( 32, 26)(  1,   1) | 0.299412522 0.224755223 0.386505078 0.041532329 
Par# 10558# C(  2,  1)( 32, 26)(  1,   1) | 1.000000000 1.000000000 1.000000000 0.000000000 
Par# 10559# C(  1,  2)( 32, 26)(  1,   1) | 0.700587478 0.613494922 0.775244777 0.041532329 
Par# 10560# C(  1,  1)( 33, 26)(  1,   1) | 0.299412522 0.224755223 0.386505078 0.041532329 
Par# 10561# C(  2,  1)( 33, 26)(  1,   1) | 1.000000000 1.000000000 1.000000000 0.000000000 
Par# 10562# C(  1,  2)( 33, 26)(  1,   1) | 0.700587478 0.613494922 0.775244777 0.041532329 
Par# 10563# C(  1,  1)( 34, 26)(  1,   1) | 0.299412522 0.224755223 0.386505078 0.041532329 
Par# 10564# C(  2,  1)( 34, 26)(  1,   1) | 1.000000000 1.000000000 1.000000000 0.000000000 
Par# 10565# C(  1,  2)( 34, 26)(  1,   1) | 0.700587478 0.613494922 0.775244777 0.041532329 
Par# 10566# C(  1,  1)( 35, 26)(  1,   1) | 0.299412522 0.224755223 0.386505078 0.041532329 
Par# 10567# C(  2,  1)( 35, 26)(  1,   1) | 1.000000000 1.000000000 1.000000000 0.000000000 
Par# 10568# C(  1,  2)( 35, 26)(  1,   1) | 0.700587478 0.613494922 0.775244777 0.041532329 
Par# 10569# C(  1,  1)( 36, 26)(  1,   1) | 0.299412522 0.224755223 0.386505078 0.041532329 
Par# 10570# C(  2,  1)( 36, 26)(  1,   1) | 1.000000000 1.000000000 1.000000000 0.000000000 
Par# 10571# C(  1,  2)( 36, 26)(  1,   1) | 0.700587478 0.613494922 0.775244777 0.041532329 
Par# 10572# C(  1,  1)( 37, 26)(  1,   1) | 0.299412522 0.224755223 0.386505078 0.041532329 
Par# 10573# C(  2,  1)( 37, 26)(  1,   1) | 1.000000000 1.000000000 1.000000000 0.000000000 
Par# 10574# C(  1,  2)( 37, 26)(  1,   1) | 0.700587478 0.613494922 0.775244777 0.041532329 
Par# 10575# C(  1,  1)( 38, 26)(  1,   1) | 0.299412522 0.224755223 0.386505078 0.041532329 
Par# 10576# C(  2,  1)( 38, 26)(  1,   1) | 1.000000000 1.000000000 1.000000000 0.000000000 
Par# 10577# C(  1,  2)( 38, 26)(  1,   1) | 0.700587478 0.613494922 0.775244777 0.041532329 
Par# 10578# C(  1,  1)( 27, 27)(  1,   1) | 0.299412522 0.224755223 0.386505078 0.041532329 
Par# 10579# C(  2,  1)( 27, 27)(  1,   1) | 1.000000000 1.000000000 1.000000000 0.000000000 
Par# 10580# C(  1,  2)( 27, 27)(  1,   1) | 0.700587478 0.613494922 0.775244777 0.041532329 
Par# 10581# C(  1,  1)( 28, 27)(  1,   1) | 0.299412522 0.224755223 0.386505078 0.041532329 
Par# 10582# C(  2,  1)( 28, 27)(  1,   1) | 1.000000000 1.000000000 1.000000000 0.000000000 
Par# 10583# C(  1,  2)( 28, 27)(  1,   1) | 0.700587478 0.613494922 0.775244777 0.041532329 
Par# 10584# C(  1,  1)( 29, 27)(  1,   1) | 0.299412522 0.224755223 0.386505078 0.041532329 
Par# 10585# C(  2,  1)( 29, 27)(  1,   1) | 1.000000000 1.000000000 1.000000000 0.000000000 
Par# 10586# C(  1,  2)( 29, 27)(  1,   1) | 0.700587478 0.613494922 0.775244777 0.041532329 
Par# 10587# C(  1,  1)( 30, 27)(  1,   1) | 0.299412522 0.224755223 0.386505078 0.041532329 
Par# 10588# C(  2,  1)( 30, 27)(  1,   1) | 1.000000000 1.000000000 1.000000000 0.000000000 
Par# 10589# C(  1,  2)( 30, 27)(  1,   1) | 0.700587478 0.613494922 0.775244777 0.041532329 
Par# 10590# C(  1,  1)( 31, 27)(  1,   1) | 0.299412522 0.224755223 0.386505078 0.041532329 
Par# 10591# C(  2,  1)( 31, 27)(  1,   1) | 1.000000000 1.000000000 1.000000000 0.000000000 
Par# 10592# C(  1,  2)( 31, 27)(  1,   1) | 0.700587478 0.613494922 0.775244777 0.041532329 
Par# 10593# C(  1,  1)( 32, 27)(  1,   1) | 0.299412522 0.224755223 0.386505078 0.041532329 
Par# 10594# C(  2,  1)( 32, 27)(  1,   1) | 1.000000000 1.000000000 1.000000000 0.000000000 
Par# 10595# C(  1,  2)( 32, 27)(  1,   1) | 0.700587478 0.613494922 0.775244777 0.041532329 
Par# 10596# C(  1,  1)( 33, 27)(  1,   1) | 0.299412522 0.224755223 0.386505078 0.041532329 
Par# 10597# C(  2,  1)( 33, 27)(  1,   1) | 1.000000000 1.000000000 1.000000000 0.000000000 
Par# 10598# C(  1,  2)( 33, 27)(  1,   1) | 0.700587478 0.613494922 0.775244777 0.041532329 
Par# 10599# C(  1,  1)( 34, 27)(  1,   1) | 0.299412522 0.224755223 0.386505078 0.041532329 
Par# 10600# C(  2,  1)( 34, 27)(  1,   1) | 1.000000000 1.000000000 1.000000000 0.000000000 
Par# 10601# C(  1,  2)( 34, 27)(  1,   1) | 0.700587478 0.613494922 0.775244777 0.041532329 
Par# 10602# C(  1,  1)( 35, 27)(  1,   1) | 0.299412522 0.224755223 0.386505078 0.041532329 
Par# 10603# C(  2,  1)( 35, 27)(  1,   1) | 1.000000000 1.000000000 1.000000000 0.000000000 
Par# 10604# C(  1,  2)( 35, 27)(  1,   1) | 0.700587478 0.613494922 0.775244777 0.041532329 
Par# 10605# C(  1,  1)( 36, 27)(  1,   1) | 0.299412522 0.224755223 0.386505078 0.041532329 
Par# 10606# C(  2,  1)( 36, 27)(  1,   1) | 1.000000000 1.000000000 1.000000000 0.000000000 
Par# 10607# C(  1,  2)( 36, 27)(  1,   1) | 0.700587478 0.613494922 0.775244777 0.041532329 
Par# 10608# C(  1,  1)( 37, 27)(  1,   1) | 0.299412522 0.224755223 0.386505078 0.041532329 
Par# 10609# C(  2,  1)( 37, 27)(  1,   1) | 1.000000000 1.000000000 1.000000000 0.000000000 
Par# 10610# C(  1,  2)( 37, 27)(  1,   1) | 0.700587478 0.613494922 0.775244777 0.041532329 
Par# 10611# C(  1,  1)( 38, 27)(  1,   1) | 0.299412522 0.224755223 0.386505078 0.041532329 
Par# 10612# C(  2,  1)( 38, 27)(  1,   1) | 1.000000000 1.000000000 1.000000000 0.000000000 
Par# 10613# C(  1,  2)( 38, 27)(  1,   1) | 0.700587478 0.613494922 0.775244777 0.041532329 
Par# 10614# C(  1,  1)( 28, 28)(  1,   1) | 0.299412522 0.224755223 0.386505078 0.041532329 
Par# 10615# C(  2,  1)( 28, 28)(  1,   1) | 1.000000000 1.000000000 1.000000000 0.000000000 
Par# 10616# C(  1,  2)( 28, 28)(  1,   1) | 0.700587478 0.613494922 0.775244777 0.041532329 
Par# 10617# C(  1,  1)( 29, 28)(  1,   1) | 0.299412522 0.224755223 0.386505078 0.041532329 
Par# 10618# C(  2,  1)( 29, 28)(  1,   1) | 1.000000000 1.000000000 1.000000000 0.000000000 
Par# 10619# C(  1,  2)( 29, 28)(  1,   1) | 0.700587478 0.613494922 0.775244777 0.041532329 
Par# 10620# C(  1,  1)( 30, 28)(  1,   1) | 0.299412522 0.224755223 0.386505078 0.041532329 
Par# 10621# C(  2,  1)( 30, 28)(  1,   1) | 1.000000000 1.000000000 1.000000000 0.000000000 
Par# 10622# C(  1,  2)( 30, 28)(  1,   1) | 0.700587478 0.613494922 0.775244777 0.041532329 
Par# 10623# C(  1,  1)( 31, 28)(  1,   1) | 0.299412522 0.224755223 0.386505078 0.041532329 
Par# 10624# C(  2,  1)( 31, 28)(  1,   1) | 1.000000000 1.000000000 1.000000000 0.000000000 
Par# 10625# C(  1,  2)( 31, 28)(  1,   1) | 0.700587478 0.613494922 0.775244777 0.041532329 
Par# 10626# C(  1,  1)( 32, 28)(  1,   1) | 0.299412522 0.224755223 0.386505078 0.041532329 
Par# 10627# C(  2,  1)( 32, 28)(  1,   1) | 1.000000000 1.000000000 1.000000000 0.000000000 
Par# 10628# C(  1,  2)( 32, 28)(  1,   1) | 0.700587478 0.613494922 0.775244777 0.041532329 
Par# 10629# C(  1,  1)( 33, 28)(  1,   1) | 0.299412522 0.224755223 0.386505078 0.041532329 
Par# 10630# C(  2,  1)( 33, 28)(  1,   1) | 1.000000000 1.000000000 1.000000000 0.000000000 
Par# 10631# C(  1,  2)( 33, 28)(  1,   1) | 0.700587478 0.613494922 0.775244777 0.041532329 
Par# 10632# C(  1,  1)( 34, 28)(  1,   1) | 0.299412522 0.224755223 0.386505078 0.041532329 
Par# 10633# C(  2,  1)( 34, 28)(  1,   1) | 1.000000000 1.000000000 1.000000000 0.000000000 
Par# 10634# C(  1,  2)( 34, 28)(  1,   1) | 0.700587478 0.613494922 0.775244777 0.041532329 
Par# 10635# C(  1,  1)( 35, 28)(  1,   1) | 0.299412522 0.224755223 0.386505078 0.041532329 
Par# 10636# C(  2,  1)( 35, 28)(  1,   1) | 1.000000000 1.000000000 1.000000000 0.000000000 
Par# 10637# C(  1,  2)( 35, 28)(  1,   1) | 0.700587478 0.613494922 0.775244777 0.041532329 
Par# 10638# C(  1,  1)( 36, 28)(  1,   1) | 0.299412522 0.224755223 0.386505078 0.041532329 
Par# 10639# C(  2,  1)( 36, 28)(  1,   1) | 1.000000000 1.000000000 1.000000000 0.000000000 
Par# 10640# C(  1,  2)( 36, 28)(  1,   1) | 0.700587478 0.613494922 0.775244777 0.041532329 
Par# 10641# C(  1,  1)( 37, 28)(  1,   1) | 0.299412522 0.224755223 0.386505078 0.041532329 
Par# 10642# C(  2,  1)( 37, 28)(  1,   1) | 1.000000000 1.000000000 1.000000000 0.000000000 
Par# 10643# C(  1,  2)( 37, 28)(  1,   1) | 0.700587478 0.613494922 0.775244777 0.041532329 
Par# 10644# C(  1,  1)( 38, 28)(  1,   1) | 0.299412522 0.224755223 0.386505078 0.041532329 
Par# 10645# C(  2,  1)( 38, 28)(  1,   1) | 1.000000000 1.000000000 1.000000000 0.000000000 
Par# 10646# C(  1,  2)( 38, 28)(  1,   1) | 0.700587478 0.613494922 0.775244777 0.041532329 
Par# 10647# C(  1,  1)( 29, 29)(  1,   1) | 0.299412522 0.224755223 0.386505078 0.041532329 
Par# 10648# C(  2,  1)( 29, 29)(  1,   1) | 1.000000000 1.000000000 1.000000000 0.000000000 
Par# 10649# C(  1,  2)( 29, 29)(  1,   1) | 0.700587478 0.613494922 0.775244777 0.041532329 
Par# 10650# C(  1,  1)( 30, 29)(  1,   1) | 0.299412522 0.224755223 0.386505078 0.041532329 
Par# 10651# C(  2,  1)( 30, 29)(  1,   1) | 1.000000000 1.000000000 1.000000000 0.000000000 
Par# 10652# C(  1,  2)( 30, 29)(  1,   1) | 0.700587478 0.613494922 0.775244777 0.041532329 
Par# 10653# C(  1,  1)( 31, 29)(  1,   1) | 0.299412522 0.224755223 0.386505078 0.041532329 
Par# 10654# C(  2,  1)( 31, 29)(  1,   1) | 1.000000000 1.000000000 1.000000000 0.000000000 
Par# 10655# C(  1,  2)( 31, 29)(  1,   1) | 0.700587478 0.613494922 0.775244777 0.041532329 
Par# 10656# C(  1,  1)( 32, 29)(  1,   1) | 0.299412522 0.224755223 0.386505078 0.041532329 
Par# 10657# C(  2,  1)( 32, 29)(  1,   1) | 1.000000000 1.000000000 1.000000000 0.000000000 
Par# 10658# C(  1,  2)( 32, 29)(  1,   1) | 0.700587478 0.613494922 0.775244777 0.041532329 
Par# 10659# C(  1,  1)( 33, 29)(  1,   1) | 0.299412522 0.224755223 0.386505078 0.041532329 
Par# 10660# C(  2,  1)( 33, 29)(  1,   1) | 1.000000000 1.000000000 1.000000000 0.000000000 
Par# 10661# C(  1,  2)( 33, 29)(  1,   1) | 0.700587478 0.613494922 0.775244777 0.041532329 
Par# 10662# C(  1,  1)( 34, 29)(  1,   1) | 0.299412522 0.224755223 0.386505078 0.041532329 
Par# 10663# C(  2,  1)( 34, 29)(  1,   1) | 1.000000000 1.000000000 1.000000000 0.000000000 
Par# 10664# C(  1,  2)( 34, 29)(  1,   1) | 0.700587478 0.613494922 0.775244777 0.041532329 
Par# 10665# C(  1,  1)( 35, 29)(  1,   1) | 0.299412522 0.224755223 0.386505078 0.041532329 
Par# 10666# C(  2,  1)( 35, 29)(  1,   1) | 1.000000000 1.000000000 1.000000000 0.000000000 
Par# 10667# C(  1,  2)( 35, 29)(  1,   1) | 0.700587478 0.613494922 0.775244777 0.041532329 
Par# 10668# C(  1,  1)( 36, 29)(  1,   1) | 0.299412522 0.224755223 0.386505078 0.041532329 
Par# 10669# C(  2,  1)( 36, 29)(  1,   1) | 1.000000000 1.000000000 1.000000000 0.000000000 
Par# 10670# C(  1,  2)( 36, 29)(  1,   1) | 0.700587478 0.613494922 0.775244777 0.041532329 
Par# 10671# C(  1,  1)( 37, 29)(  1,   1) | 0.299412522 0.224755223 0.386505078 0.041532329 
Par# 10672# C(  2,  1)( 37, 29)(  1,   1) | 1.000000000 1.000000000 1.000000000 0.000000000 
Par# 10673# C(  1,  2)( 37, 29)(  1,   1) | 0.700587478 0.613494922 0.775244777 0.041532329 
Par# 10674# C(  1,  1)( 38, 29)(  1,   1) | 0.299412522 0.224755223 0.386505078 0.041532329 
Par# 10675# C(  2,  1)( 38, 29)(  1,   1) | 1.000000000 1.000000000 1.000000000 0.000000000 
Par# 10676# C(  1,  2)( 38, 29)(  1,   1) | 0.700587478 0.613494922 0.775244777 0.041532329 
Par# 10677# C(  1,  1)( 30, 30)(  1,   1) | 0.299412522 0.224755223 0.386505078 0.041532329 
Par# 10678# C(  2,  1)( 30, 30)(  1,   1) | 1.000000000 1.000000000 1.000000000 0.000000000 
Par# 10679# C(  1,  2)( 30, 30)(  1,   1) | 0.700587478 0.613494922 0.775244777 0.041532329 
Par# 10680# C(  1,  1)( 31, 30)(  1,   1) | 0.299412522 0.224755223 0.386505078 0.041532329 
Par# 10681# C(  2,  1)( 31, 30)(  1,   1) | 1.000000000 1.000000000 1.000000000 0.000000000 
Par# 10682# C(  1,  2)( 31, 30)(  1,   1) | 0.700587478 0.613494922 0.775244777 0.041532329 
Par# 10683# C(  1,  1)( 32, 30)(  1,   1) | 0.299412522 0.224755223 0.386505078 0.041532329 
Par# 10684# C(  2,  1)( 32, 30)(  1,   1) | 1.000000000 1.000000000 1.000000000 0.000000000 
Par# 10685# C(  1,  2)( 32, 30)(  1,   1) | 0.700587478 0.613494922 0.775244777 0.041532329 
Par# 10686# C(  1,  1)( 33, 30)(  1,   1) | 0.299412522 0.224755223 0.386505078 0.041532329 
Par# 10687# C(  2,  1)( 33, 30)(  1,   1) | 1.000000000 1.000000000 1.000000000 0.000000000 
Par# 10688# C(  1,  2)( 33, 30)(  1,   1) | 0.700587478 0.613494922 0.775244777 0.041532329 
Par# 10689# C(  1,  1)( 34, 30)(  1,   1) | 0.299412522 0.224755223 0.386505078 0.041532329 
Par# 10690# C(  2,  1)( 34, 30)(  1,   1) | 1.000000000 1.000000000 1.000000000 0.000000000 
Par# 10691# C(  1,  2)( 34, 30)(  1,   1) | 0.700587478 0.613494922 0.775244777 0.041532329 
Par# 10692# C(  1,  1)( 35, 30)(  1,   1) | 0.299412522 0.224755223 0.386505078 0.041532329 
Par# 10693# C(  2,  1)( 35, 30)(  1,   1) | 1.000000000 1.000000000 1.000000000 0.000000000 
Par# 10694# C(  1,  2)( 35, 30)(  1,   1) | 0.700587478 0.613494922 0.775244777 0.041532329 
Par# 10695# C(  1,  1)( 36, 30)(  1,   1) | 0.299412522 0.224755223 0.386505078 0.041532329 
Par# 10696# C(  2,  1)( 36, 30)(  1,   1) | 1.000000000 1.000000000 1.000000000 0.000000000 
Par# 10697# C(  1,  2)( 36, 30)(  1,   1) | 0.700587478 0.613494922 0.775244777 0.041532329 
Par# 10698# C(  1,  1)( 37, 30)(  1,   1) | 0.299412522 0.224755223 0.386505078 0.041532329 
Par# 10699# C(  2,  1)( 37, 30)(  1,   1) | 1.000000000 1.000000000 1.000000000 0.000000000 
Par# 10700# C(  1,  2)( 37, 30)(  1,   1) | 0.700587478 0.613494922 0.775244777 0.041532329 
Par# 10701# C(  1,  1)( 38, 30)(  1,   1) | 0.299412522 0.224755223 0.386505078 0.041532329 
Par# 10702# C(  2,  1)( 38, 30)(  1,   1) | 1.000000000 1.000000000 1.000000000 0.000000000 
Par# 10703# C(  1,  2)( 38, 30)(  1,   1) | 0.700587478 0.613494922 0.775244777 0.041532329 
Par# 10704# C(  1,  1)( 31, 31)(  1,   1) | 0.299412522 0.224755223 0.386505078 0.041532329 
Par# 10705# C(  2,  1)( 31, 31)(  1,   1) | 1.000000000 1.000000000 1.000000000 0.000000000 
Par# 10706# C(  1,  2)( 31, 31)(  1,   1) | 0.700587478 0.613494922 0.775244777 0.041532329 
Par# 10707# C(  1,  1)( 32, 31)(  1,   1) | 0.299412522 0.224755223 0.386505078 0.041532329 
Par# 10708# C(  2,  1)( 32, 31)(  1,   1) | 1.000000000 1.000000000 1.000000000 0.000000000 
Par# 10709# C(  1,  2)( 32, 31)(  1,   1) | 0.700587478 0.613494922 0.775244777 0.041532329 
Par# 10710# C(  1,  1)( 33, 31)(  1,   1) | 0.299412522 0.224755223 0.386505078 0.041532329 
Par# 10711# C(  2,  1)( 33, 31)(  1,   1) | 1.000000000 1.000000000 1.000000000 0.000000000 
Par# 10712# C(  1,  2)( 33, 31)(  1,   1) | 0.700587478 0.613494922 0.775244777 0.041532329 
Par# 10713# C(  1,  1)( 34, 31)(  1,   1) | 0.299412522 0.224755223 0.386505078 0.041532329 
Par# 10714# C(  2,  1)( 34, 31)(  1,   1) | 1.000000000 1.000000000 1.000000000 0.000000000 
Par# 10715# C(  1,  2)( 34, 31)(  1,   1) | 0.700587478 0.613494922 0.775244777 0.041532329 
Par# 10716# C(  1,  1)( 35, 31)(  1,   1) | 0.299412522 0.224755223 0.386505078 0.041532329 
Par# 10717# C(  2,  1)( 35, 31)(  1,   1) | 1.000000000 1.000000000 1.000000000 0.000000000 
Par# 10718# C(  1,  2)( 35, 31)(  1,   1) | 0.700587478 0.613494922 0.775244777 0.041532329 
Par# 10719# C(  1,  1)( 36, 31)(  1,   1) | 0.299412522 0.224755223 0.386505078 0.041532329 
Par# 10720# C(  2,  1)( 36, 31)(  1,   1) | 1.000000000 1.000000000 1.000000000 0.000000000 
Par# 10721# C(  1,  2)( 36, 31)(  1,   1) | 0.700587478 0.613494922 0.775244777 0.041532329 
Par# 10722# C(  1,  1)( 37, 31)(  1,   1) | 0.299412522 0.224755223 0.386505078 0.041532329 
Par# 10723# C(  2,  1)( 37, 31)(  1,   1) | 1.000000000 1.000000000 1.000000000 0.000000000 
Par# 10724# C(  1,  2)( 37, 31)(  1,   1) | 0.700587478 0.613494922 0.775244777 0.041532329 
Par# 10725# C(  1,  1)( 38, 31)(  1,   1) | 0.299412522 0.224755223 0.386505078 0.041532329 
Par# 10726# C(  2,  1)( 38, 31)(  1,   1) | 1.000000000 1.000000000 1.000000000 0.000000000 
Par# 10727# C(  1,  2)( 38, 31)(  1,   1) | 0.700587478 0.613494922 0.775244777 0.041532329 
Par# 10728# C(  1,  1)( 32, 32)(  1,   1) | 0.299412522 0.224755223 0.386505078 0.041532329 
Par# 10729# C(  2,  1)( 32, 32)(  1,   1) | 1.000000000 1.000000000 1.000000000 0.000000000 
Par# 10730# C(  1,  2)( 32, 32)(  1,   1) | 0.700587478 0.613494922 0.775244777 0.041532329 
Par# 10731# C(  1,  1)( 33, 32)(  1,   1) | 0.299412522 0.224755223 0.386505078 0.041532329 
Par# 10732# C(  2,  1)( 33, 32)(  1,   1) | 1.000000000 1.000000000 1.000000000 0.000000000 
Par# 10733# C(  1,  2)( 33, 32)(  1,   1) | 0.700587478 0.613494922 0.775244777 0.041532329 
Par# 10734# C(  1,  1)( 34, 32)(  1,   1) | 0.299412522 0.224755223 0.386505078 0.041532329 
Par# 10735# C(  2,  1)( 34, 32)(  1,   1) | 1.000000000 1.000000000 1.000000000 0.000000000 
Par# 10736# C(  1,  2)( 34, 32)(  1,   1) | 0.700587478 0.613494922 0.775244777 0.041532329 
Par# 10737# C(  1,  1)( 35, 32)(  1,   1) | 0.299412522 0.224755223 0.386505078 0.041532329 
Par# 10738# C(  2,  1)( 35, 32)(  1,   1) | 1.000000000 1.000000000 1.000000000 0.000000000 
Par# 10739# C(  1,  2)( 35, 32)(  1,   1) | 0.700587478 0.613494922 0.775244777 0.041532329 
Par# 10740# C(  1,  1)( 36, 32)(  1,   1) | 0.299412522 0.224755223 0.386505078 0.041532329 
Par# 10741# C(  2,  1)( 36, 32)(  1,   1) | 1.000000000 1.000000000 1.000000000 0.000000000 
Par# 10742# C(  1,  2)( 36, 32)(  1,   1) | 0.700587478 0.613494922 0.775244777 0.041532329 
Par# 10743# C(  1,  1)( 37, 32)(  1,   1) | 0.299412522 0.224755223 0.386505078 0.041532329 
Par# 10744# C(  2,  1)( 37, 32)(  1,   1) | 1.000000000 1.000000000 1.000000000 0.000000000 
Par# 10745# C(  1,  2)( 37, 32)(  1,   1) | 0.700587478 0.613494922 0.775244777 0.041532329 
Par# 10746# C(  1,  1)( 38, 32)(  1,   1) | 0.299412522 0.224755223 0.386505078 0.041532329 
Par# 10747# C(  2,  1)( 38, 32)(  1,   1) | 1.000000000 1.000000000 1.000000000 0.000000000 
Par# 10748# C(  1,  2)( 38, 32)(  1,   1) | 0.700587478 0.613494922 0.775244777 0.041532329 
Par# 10749# C(  1,  1)( 33, 33)(  1,   1) | 0.299412522 0.224755223 0.386505078 0.041532329 
Par# 10750# C(  2,  1)( 33, 33)(  1,   1) | 1.000000000 1.000000000 1.000000000 0.000000000 
Par# 10751# C(  1,  2)( 33, 33)(  1,   1) | 0.700587478 0.613494922 0.775244777 0.041532329 
Par# 10752# C(  1,  1)( 34, 33)(  1,   1) | 0.299412522 0.224755223 0.386505078 0.041532329 
Par# 10753# C(  2,  1)( 34, 33)(  1,   1) | 1.000000000 1.000000000 1.000000000 0.000000000 
Par# 10754# C(  1,  2)( 34, 33)(  1,   1) | 0.700587478 0.613494922 0.775244777 0.041532329 
Par# 10755# C(  1,  1)( 35, 33)(  1,   1) | 0.299412522 0.224755223 0.386505078 0.041532329 
Par# 10756# C(  2,  1)( 35, 33)(  1,   1) | 1.000000000 1.000000000 1.000000000 0.000000000 
Par# 10757# C(  1,  2)( 35, 33)(  1,   1) | 0.700587478 0.613494922 0.775244777 0.041532329 
Par# 10758# C(  1,  1)( 36, 33)(  1,   1) | 0.299412522 0.224755223 0.386505078 0.041532329 
Par# 10759# C(  2,  1)( 36, 33)(  1,   1) | 1.000000000 1.000000000 1.000000000 0.000000000 
Par# 10760# C(  1,  2)( 36, 33)(  1,   1) | 0.700587478 0.613494922 0.775244777 0.041532329 
Par# 10761# C(  1,  1)( 37, 33)(  1,   1) | 0.299412522 0.224755223 0.386505078 0.041532329 
Par# 10762# C(  2,  1)( 37, 33)(  1,   1) | 1.000000000 1.000000000 1.000000000 0.000000000 
Par# 10763# C(  1,  2)( 37, 33)(  1,   1) | 0.700587478 0.613494922 0.775244777 0.041532329 
Par# 10764# C(  1,  1)( 38, 33)(  1,   1) | 0.299412522 0.224755223 0.386505078 0.041532329 
Par# 10765# C(  2,  1)( 38, 33)(  1,   1) | 1.000000000 1.000000000 1.000000000 0.000000000 
Par# 10766# C(  1,  2)( 38, 33)(  1,   1) | 0.700587478 0.613494922 0.775244777 0.041532329 
Par# 10767# C(  1,  1)( 34, 34)(  1,   1) | 0.299412522 0.224755223 0.386505078 0.041532329 
Par# 10768# C(  2,  1)( 34, 34)(  1,   1) | 1.000000000 1.000000000 1.000000000 0.000000000 
Par# 10769# C(  1,  2)( 34, 34)(  1,   1) | 0.700587478 0.613494922 0.775244777 0.041532329 
Par# 10770# C(  1,  1)( 35, 34)(  1,   1) | 0.299412522 0.224755223 0.386505078 0.041532329 
Par# 10771# C(  2,  1)( 35, 34)(  1,   1) | 1.000000000 1.000000000 1.000000000 0.000000000 
Par# 10772# C(  1,  2)( 35, 34)(  1,   1) | 0.700587478 0.613494922 0.775244777 0.041532329 
Par# 10773# C(  1,  1)( 36, 34)(  1,   1) | 0.299412522 0.224755223 0.386505078 0.041532329 
Par# 10774# C(  2,  1)( 36, 34)(  1,   1) | 1.000000000 1.000000000 1.000000000 0.000000000 
Par# 10775# C(  1,  2)( 36, 34)(  1,   1) | 0.700587478 0.613494922 0.775244777 0.041532329 
Par# 10776# C(  1,  1)( 37, 34)(  1,   1) | 0.299412522 0.224755223 0.386505078 0.041532329 
Par# 10777# C(  2,  1)( 37, 34)(  1,   1) | 1.000000000 1.000000000 1.000000000 0.000000000 
Par# 10778# C(  1,  2)( 37, 34)(  1,   1) | 0.700587478 0.613494922 0.775244777 0.041532329 
Par# 10779# C(  1,  1)( 38, 34)(  1,   1) | 0.299412522 0.224755223 0.386505078 0.041532329 
Par# 10780# C(  2,  1)( 38, 34)(  1,   1) | 1.000000000 1.000000000 1.000000000 0.000000000 
Par# 10781# C(  1,  2)( 38, 34)(  1,   1) | 0.700587478 0.613494922 0.775244777 0.041532329 
Par# 10782# C(  1,  1)( 35, 35)(  1,   1) | 0.299412522 0.224755223 0.386505078 0.041532329 
Par# 10783# C(  2,  1)( 35, 35)(  1,   1) | 1.000000000 1.000000000 1.000000000 0.000000000 
Par# 10784# C(  1,  2)( 35, 35)(  1,   1) | 0.700587478 0.613494922 0.775244777 0.041532329 
Par# 10785# C(  1,  1)( 36, 35)(  1,   1) | 0.299412522 0.224755223 0.386505078 0.041532329 
Par# 10786# C(  2,  1)( 36, 35)(  1,   1) | 1.000000000 1.000000000 1.000000000 0.000000000 
Par# 10787# C(  1,  2)( 36, 35)(  1,   1) | 0.700587478 0.613494922 0.775244777 0.041532329 
Par# 10788# C(  1,  1)( 37, 35)(  1,   1) | 0.299412522 0.224755223 0.386505078 0.041532329 
Par# 10789# C(  2,  1)( 37, 35)(  1,   1) | 1.000000000 1.000000000 1.000000000 0.000000000 
Par# 10790# C(  1,  2)( 37, 35)(  1,   1) | 0.700587478 0.613494922 0.775244777 0.041532329 
Par# 10791# C(  1,  1)( 38, 35)(  1,   1) | 0.299412522 0.224755223 0.386505078 0.041532329 
Par# 10792# C(  2,  1)( 38, 35)(  1,   1) | 1.000000000 1.000000000 1.000000000 0.000000000 
Par# 10793# C(  1,  2)( 38, 35)(  1,   1) | 0.700587478 0.613494922 0.775244777 0.041532329 
Par# 10794# C(  1,  1)( 36, 36)(  1,   1) | 0.299412522 0.224755223 0.386505078 0.041532329 
Par# 10795# C(  2,  1)( 36, 36)(  1,   1) | 1.000000000 1.000000000 1.000000000 0.000000000 
Par# 10796# C(  1,  2)( 36, 36)(  1,   1) | 0.700587478 0.613494922 0.775244777 0.041532329 
Par# 10797# C(  1,  1)( 37, 36)(  1,   1) | 0.299412522 0.224755223 0.386505078 0.041532329 
Par# 10798# C(  2,  1)( 37, 36)(  1,   1) | 1.000000000 1.000000000 1.000000000 0.000000000 
Par# 10799# C(  1,  2)( 37, 36)(  1,   1) | 0.700587478 0.613494922 0.775244777 0.041532329 
Par# 10800# C(  1,  1)( 38, 36)(  1,   1) | 0.299412522 0.224755223 0.386505078 0.041532329 
Par# 10801# C(  2,  1)( 38, 36)(  1,   1) | 1.000000000 1.000000000 1.000000000 0.000000000 
Par# 10802# C(  1,  2)( 38, 36)(  1,   1) | 0.700587478 0.613494922 0.775244777 0.041532329 
Par# 10803# C(  1,  1)( 37, 37)(  1,   1) | 0.299412522 0.224755223 0.386505078 0.041532329 
Par# 10804# C(  2,  1)( 37, 37)(  1,   1) | 1.000000000 1.000000000 1.000000000 0.000000000 
Par# 10805# C(  1,  2)( 37, 37)(  1,   1) | 0.700587478 0.613494922 0.775244777 0.041532329 
Par# 10806# C(  1,  1)( 38, 37)(  1,   1) | 0.299412522 0.224755223 0.386505078 0.041532329 
Par# 10807# C(  2,  1)( 38, 37)(  1,   1) | 1.000000000 1.000000000 1.000000000 0.000000000 
Par# 10808# C(  1,  2)( 38, 37)(  1,   1) | 0.700587478 0.613494922 0.775244777 0.041532329 
Par# 10809# C(  1,  1)( 38, 38)(  1,   1) | 0.299412522 0.224755223 0.386505078 0.041532329 
Par# 10810# C(  2,  1)( 38, 38)(  1,   1) | 1.000000000 1.000000000 1.000000000 0.000000000 
Par# 10811# C(  1,  2)( 38, 38)(  1,   1) | 0.700587478 0.613494922 0.775244777 0.041532329 
Par# 10812# C(  1,  1)(  1,  1)(  2,   1) | 0.000000000 0.000000000 0.000000000 0.000000000 
Par# 10813# C(  2,  1)(  1,  1)(  2,   1) | 1.000000000 1.000000000 1.000000000 0.000000000 
Par# 10814# C(  1,  2)(  1,  1)(  2,   1) | 1.000000000 1.000000000 1.000000000 0.000000000 
Par# 10815# C(  1,  1)(  2,  1)(  2,   1) | 0.000000000 0.000000000 0.000000000 0.000000000 
Par# 10816# C(  2,  1)(  2,  1)(  2,   1) | 1.000000000 1.000000000 1.000000000 0.000000000 
Par# 10817# C(  1,  2)(  2,  1)(  2,   1) | 1.000000000 1.000000000 1.000000000 0.000000000 
Par# 10818# C(  1,  1)(  3,  1)(  2,   1) | 0.000000000 0.000000000 0.000000000 0.000000000 
Par# 10819# C(  2,  1)(  3,  1)(  2,   1) | 1.000000000 1.000000000 1.000000000 0.000000000 
Par# 10820# C(  1,  2)(  3,  1)(  2,   1) | 1.000000000 1.000000000 1.000000000 0.000000000 
Par# 10821# C(  1,  1)(  4,  1)(  2,   1) | 0.000000000 0.000000000 0.000000000 0.000000000 
Par# 10822# C(  2,  1)(  4,  1)(  2,   1) | 1.000000000 1.000000000 1.000000000 0.000000000 
Par# 10823# C(  1,  2)(  4,  1)(  2,   1) | 1.000000000 1.000000000 1.000000000 0.000000000 
Par# 10824# C(  1,  1)(  5,  1)(  2,   1) | 0.000000000 0.000000000 0.000000000 0.000000000 
Par# 10825# C(  2,  1)(  5,  1)(  2,   1) | 1.000000000 1.000000000 1.000000000 0.000000000 
Par# 10826# C(  1,  2)(  5,  1)(  2,   1) | 1.000000000 1.000000000 1.000000000 0.000000000 
Par# 10827# C(  1,  1)(  6,  1)(  2,   1) | 0.000000000 0.000000000 0.000000000 0.000000000 
Par# 10828# C(  2,  1)(  6,  1)(  2,   1) | 1.000000000 1.000000000 1.000000000 0.000000000 
Par# 10829# C(  1,  2)(  6,  1)(  2,   1) | 1.000000000 1.000000000 1.000000000 0.000000000 
Par# 10830# C(  1,  1)(  7,  1)(  2,   1) | 0.000000000 0.000000000 0.000000000 0.000000000 
Par# 10831# C(  2,  1)(  7,  1)(  2,   1) | 1.000000000 1.000000000 1.000000000 0.000000000 
Par# 10832# C(  1,  2)(  7,  1)(  2,   1) | 1.000000000 1.000000000 1.000000000 0.000000000 
Par# 10833# C(  1,  1)(  8,  1)(  2,   1) | 0.000000000 0.000000000 0.000000000 0.000000000 
Par# 10834# C(  2,  1)(  8,  1)(  2,   1) | 1.000000000 1.000000000 1.000000000 0.000000000 
Par# 10835# C(  1,  2)(  8,  1)(  2,   1) | 1.000000000 1.000000000 1.000000000 0.000000000 
Par# 10836# C(  1,  1)(  9,  1)(  2,   1) | 0.000000000 0.000000000 0.000000000 0.000000000 
Par# 10837# C(  2,  1)(  9,  1)(  2,   1) | 1.000000000 1.000000000 1.000000000 0.000000000 
Par# 10838# C(  1,  2)(  9,  1)(  2,   1) | 1.000000000 1.000000000 1.000000000 0.000000000 
Par# 10839# C(  1,  1)( 10,  1)(  2,   1) | 0.000000000 0.000000000 0.000000000 0.000000000 
Par# 10840# C(  2,  1)( 10,  1)(  2,   1) | 1.000000000 1.000000000 1.000000000 0.000000000 
Par# 10841# C(  1,  2)( 10,  1)(  2,   1) | 1.000000000 1.000000000 1.000000000 0.000000000 
Par# 10842# C(  1,  1)( 11,  1)(  2,   1) | 0.000000000 0.000000000 0.000000000 0.000000000 
Par# 10843# C(  2,  1)( 11,  1)(  2,   1) | 1.000000000 1.000000000 1.000000000 0.000000000 
Par# 10844# C(  1,  2)( 11,  1)(  2,   1) | 1.000000000 1.000000000 1.000000000 0.000000000 
Par# 10845# C(  1,  1)( 12,  1)(  2,   1) | 0.000000000 0.000000000 0.000000000 0.000000000 
Par# 10846# C(  2,  1)( 12,  1)(  2,   1) | 1.000000000 1.000000000 1.000000000 0.000000000 
Par# 10847# C(  1,  2)( 12,  1)(  2,   1) | 1.000000000 1.000000000 1.000000000 0.000000000 
Par# 10848# C(  1,  1)( 13,  1)(  2,   1) | 0.000000000 0.000000000 0.000000000 0.000000000 
Par# 10849# C(  2,  1)( 13,  1)(  2,   1) | 1.000000000 1.000000000 1.000000000 0.000000000 
Par# 10850# C(  1,  2)( 13,  1)(  2,   1) | 1.000000000 1.000000000 1.000000000 0.000000000 
Par# 10851# C(  1,  1)( 14,  1)(  2,   1) | 0.000000000 0.000000000 0.000000000 0.000000000 
Par# 10852# C(  2,  1)( 14,  1)(  2,   1) | 1.000000000 1.000000000 1.000000000 0.000000000 
Par# 10853# C(  1,  2)( 14,  1)(  2,   1) | 1.000000000 1.000000000 1.000000000 0.000000000 
Par# 10854# C(  1,  1)( 15,  1)(  2,   1) | 0.000000000 0.000000000 0.000000000 0.000000000 
Par# 10855# C(  2,  1)( 15,  1)(  2,   1) | 1.000000000 1.000000000 1.000000000 0.000000000 
Par# 10856# C(  1,  2)( 15,  1)(  2,   1) | 1.000000000 1.000000000 1.000000000 0.000000000 
Par# 10857# C(  1,  1)( 16,  1)(  2,   1) | 0.000000000 0.000000000 0.000000000 0.000000000 
Par# 10858# C(  2,  1)( 16,  1)(  2,   1) | 1.000000000 1.000000000 1.000000000 0.000000000 
Par# 10859# C(  1,  2)( 16,  1)(  2,   1) | 1.000000000 1.000000000 1.000000000 0.000000000 
Par# 10860# C(  1,  1)( 17,  1)(  2,   1) | 0.000000000 0.000000000 0.000000000 0.000000000 
Par# 10861# C(  2,  1)( 17,  1)(  2,   1) | 1.000000000 1.000000000 1.000000000 0.000000000 
Par# 10862# C(  1,  2)( 17,  1)(  2,   1) | 1.000000000 1.000000000 1.000000000 0.000000000 
Par# 10863# C(  1,  1)( 18,  1)(  2,   1) | 0.000000000 0.000000000 0.000000000 0.000000000 
Par# 10864# C(  2,  1)( 18,  1)(  2,   1) | 1.000000000 1.000000000 1.000000000 0.000000000 
Par# 10865# C(  1,  2)( 18,  1)(  2,   1) | 1.000000000 1.000000000 1.000000000 0.000000000 
Par# 10866# C(  1,  1)( 19,  1)(  2,   1) | 0.000000000 0.000000000 0.000000000 0.000000000 
Par# 10867# C(  2,  1)( 19,  1)(  2,   1) | 1.000000000 1.000000000 1.000000000 0.000000000 
Par# 10868# C(  1,  2)( 19,  1)(  2,   1) | 1.000000000 1.000000000 1.000000000 0.000000000 
Par# 10869# C(  1,  1)( 20,  1)(  2,   1) | 0.000000000 0.000000000 0.000000000 0.000000000 
Par# 10870# C(  2,  1)( 20,  1)(  2,   1) | 1.000000000 1.000000000 1.000000000 0.000000000 
Par# 10871# C(  1,  2)( 20,  1)(  2,   1) | 1.000000000 1.000000000 1.000000000 0.000000000 
Par# 10872# C(  1,  1)( 21,  1)(  2,   1) | 0.000000000 0.000000000 0.000000000 0.000000000 
Par# 10873# C(  2,  1)( 21,  1)(  2,   1) | 1.000000000 1.000000000 1.000000000 0.000000000 
Par# 10874# C(  1,  2)( 21,  1)(  2,   1) | 1.000000000 1.000000000 1.000000000 0.000000000 
Par# 10875# C(  1,  1)( 22,  1)(  2,   1) | 0.000000000 0.000000000 0.000000000 0.000000000 
Par# 10876# C(  2,  1)( 22,  1)(  2,   1) | 1.000000000 1.000000000 1.000000000 0.000000000 
Par# 10877# C(  1,  2)( 22,  1)(  2,   1) | 1.000000000 1.000000000 1.000000000 0.000000000 
Par# 10878# C(  1,  1)( 23,  1)(  2,   1) | 0.000000000 0.000000000 0.000000000 0.000000000 
Par# 10879# C(  2,  1)( 23,  1)(  2,   1) | 1.000000000 1.000000000 1.000000000 0.000000000 
Par# 10880# C(  1,  2)( 23,  1)(  2,   1) | 1.000000000 1.000000000 1.000000000 0.000000000 
Par# 10881# C(  1,  1)( 24,  1)(  2,   1) | 0.000000000 0.000000000 0.000000000 0.000000000 
Par# 10882# C(  2,  1)( 24,  1)(  2,   1) | 1.000000000 1.000000000 1.000000000 0.000000000 
Par# 10883# C(  1,  2)( 24,  1)(  2,   1) | 1.000000000 1.000000000 1.000000000 0.000000000 
Par# 10884# C(  1,  1)( 25,  1)(  2,   1) | 0.000000000 0.000000000 0.000000000 0.000000000 
Par# 10885# C(  2,  1)( 25,  1)(  2,   1) | 1.000000000 1.000000000 1.000000000 0.000000000 
Par# 10886# C(  1,  2)( 25,  1)(  2,   1) | 1.000000000 1.000000000 1.000000000 0.000000000 
Par# 10887# C(  1,  1)( 26,  1)(  2,   1) | 0.000000000 0.000000000 0.000000000 0.000000000 
Par# 10888# C(  2,  1)( 26,  1)(  2,   1) | 1.000000000 1.000000000 1.000000000 0.000000000 
Par# 10889# C(  1,  2)( 26,  1)(  2,   1) | 1.000000000 1.000000000 1.000000000 0.000000000 
Par# 10890# C(  1,  1)( 27,  1)(  2,   1) | 0.000000000 0.000000000 0.000000000 0.000000000 
Par# 10891# C(  2,  1)( 27,  1)(  2,   1) | 1.000000000 1.000000000 1.000000000 0.000000000 
Par# 10892# C(  1,  2)( 27,  1)(  2,   1) | 1.000000000 1.000000000 1.000000000 0.000000000 
Par# 10893# C(  1,  1)( 28,  1)(  2,   1) | 0.000000000 0.000000000 0.000000000 0.000000000 
Par# 10894# C(  2,  1)( 28,  1)(  2,   1) | 1.000000000 1.000000000 1.000000000 0.000000000 
Par# 10895# C(  1,  2)( 28,  1)(  2,   1) | 1.000000000 1.000000000 1.000000000 0.000000000 
Par# 10896# C(  1,  1)( 29,  1)(  2,   1) | 0.000000000 0.000000000 0.000000000 0.000000000 
Par# 10897# C(  2,  1)( 29,  1)(  2,   1) | 1.000000000 1.000000000 1.000000000 0.000000000 
Par# 10898# C(  1,  2)( 29,  1)(  2,   1) | 1.000000000 1.000000000 1.000000000 0.000000000 
Par# 10899# C(  1,  1)( 30,  1)(  2,   1) | 0.000000000 0.000000000 0.000000000 0.000000000 
Par# 10900# C(  2,  1)( 30,  1)(  2,   1) | 1.000000000 1.000000000 1.000000000 0.000000000 
Par# 10901# C(  1,  2)( 30,  1)(  2,   1) | 1.000000000 1.000000000 1.000000000 0.000000000 
Par# 10902# C(  1,  1)( 31,  1)(  2,   1) | 0.000000000 0.000000000 0.000000000 0.000000000 
Par# 10903# C(  2,  1)( 31,  1)(  2,   1) | 1.000000000 1.000000000 1.000000000 0.000000000 
Par# 10904# C(  1,  2)( 31,  1)(  2,   1) | 1.000000000 1.000000000 1.000000000 0.000000000 
Par# 10905# C(  1,  1)( 32,  1)(  2,   1) | 0.000000000 0.000000000 0.000000000 0.000000000 
Par# 10906# C(  2,  1)( 32,  1)(  2,   1) | 1.000000000 1.000000000 1.000000000 0.000000000 
Par# 10907# C(  1,  2)( 32,  1)(  2,   1) | 1.000000000 1.000000000 1.000000000 0.000000000 
Par# 10908# C(  1,  1)( 33,  1)(  2,   1) | 0.000000000 0.000000000 0.000000000 0.000000000 
Par# 10909# C(  2,  1)( 33,  1)(  2,   1) | 1.000000000 1.000000000 1.000000000 0.000000000 
Par# 10910# C(  1,  2)( 33,  1)(  2,   1) | 1.000000000 1.000000000 1.000000000 0.000000000 
Par# 10911# C(  1,  1)( 34,  1)(  2,   1) | 0.000000000 0.000000000 0.000000000 0.000000000 
Par# 10912# C(  2,  1)( 34,  1)(  2,   1) | 1.000000000 1.000000000 1.000000000 0.000000000 
Par# 10913# C(  1,  2)( 34,  1)(  2,   1) | 1.000000000 1.000000000 1.000000000 0.000000000 
Par# 10914# C(  1,  1)( 35,  1)(  2,   1) | 0.000000000 0.000000000 0.000000000 0.000000000 
Par# 10915# C(  2,  1)( 35,  1)(  2,   1) | 1.000000000 1.000000000 1.000000000 0.000000000 
Par# 10916# C(  1,  2)( 35,  1)(  2,   1) | 1.000000000 1.000000000 1.000000000 0.000000000 
Par# 10917# C(  1,  1)( 36,  1)(  2,   1) | 0.000000000 0.000000000 0.000000000 0.000000000 
Par# 10918# C(  2,  1)( 36,  1)(  2,   1) | 1.000000000 1.000000000 1.000000000 0.000000000 
Par# 10919# C(  1,  2)( 36,  1)(  2,   1) | 1.000000000 1.000000000 1.000000000 0.000000000 
Par# 10920# C(  1,  1)( 37,  1)(  2,   1) | 0.000000000 0.000000000 0.000000000 0.000000000 
Par# 10921# C(  2,  1)( 37,  1)(  2,   1) | 1.000000000 1.000000000 1.000000000 0.000000000 
Par# 10922# C(  1,  2)( 37,  1)(  2,   1) | 1.000000000 1.000000000 1.000000000 0.000000000 
Par# 10923# C(  1,  1)( 38,  1)(  2,   1) | 0.000000000 0.000000000 0.000000000 0.000000000 
Par# 10924# C(  2,  1)( 38,  1)(  2,   1) | 1.000000000 1.000000000 1.000000000 0.000000000 
Par# 10925# C(  1,  2)( 38,  1)(  2,   1) | 1.000000000 1.000000000 1.000000000 0.000000000 
Par# 10926# C(  1,  1)(  2,  2)(  2,   1) | 0.254917918 0.191386471 0.330908420 0.035707108 
Par# 10927# C(  2,  1)(  2,  2)(  2,   1) | 1.000000000 1.000000000 1.000000000 0.000000000 
Par# 10928# C(  1,  2)(  2,  2)(  2,   1) | 0.745082082 0.669091580 0.808613529 0.035707108 
Par# 10929# C(  1,  1)(  3,  2)(  2,   1) | 0.254917918 0.191386471 0.330908420 0.035707108 
Par# 10930# C(  2,  1)(  3,  2)(  2,   1) | 1.000000000 1.000000000 1.000000000 0.000000000 
Par# 10931# C(  1,  2)(  3,  2)(  2,   1) | 0.745082082 0.669091580 0.808613529 0.035707108 
Par# 10932# C(  1,  1)(  4,  2)(  2,   1) | 0.254917918 0.191386471 0.330908420 0.035707108 
Par# 10933# C(  2,  1)(  4,  2)(  2,   1) | 1.000000000 1.000000000 1.000000000 0.000000000 
Par# 10934# C(  1,  2)(  4,  2)(  2,   1) | 0.745082082 0.669091580 0.808613529 0.035707108 
Par# 10935# C(  1,  1)(  5,  2)(  2,   1) | 0.254917918 0.191386471 0.330908420 0.035707108 
Par# 10936# C(  2,  1)(  5,  2)(  2,   1) | 1.000000000 1.000000000 1.000000000 0.000000000 
Par# 10937# C(  1,  2)(  5,  2)(  2,   1) | 0.745082082 0.669091580 0.808613529 0.035707108 
Par# 10938# C(  1,  1)(  6,  2)(  2,   1) | 0.254917918 0.191386471 0.330908420 0.035707108 
Par# 10939# C(  2,  1)(  6,  2)(  2,   1) | 1.000000000 1.000000000 1.000000000 0.000000000 
Par# 10940# C(  1,  2)(  6,  2)(  2,   1) | 0.745082082 0.669091580 0.808613529 0.035707108 
Par# 10941# C(  1,  1)(  7,  2)(  2,   1) | 0.254917918 0.191386471 0.330908420 0.035707108 
Par# 10942# C(  2,  1)(  7,  2)(  2,   1) | 1.000000000 1.000000000 1.000000000 0.000000000 
Par# 10943# C(  1,  2)(  7,  2)(  2,   1) | 0.745082082 0.669091580 0.808613529 0.035707108 
Par# 10944# C(  1,  1)(  8,  2)(  2,   1) | 0.254917918 0.191386471 0.330908420 0.035707108 
Par# 10945# C(  2,  1)(  8,  2)(  2,   1) | 1.000000000 1.000000000 1.000000000 0.000000000 
Par# 10946# C(  1,  2)(  8,  2)(  2,   1) | 0.745082082 0.669091580 0.808613529 0.035707108 
Par# 10947# C(  1,  1)(  9,  2)(  2,   1) | 0.254917918 0.191386471 0.330908420 0.035707108 
Par# 10948# C(  2,  1)(  9,  2)(  2,   1) | 1.000000000 1.000000000 1.000000000 0.000000000 
Par# 10949# C(  1,  2)(  9,  2)(  2,   1) | 0.745082082 0.669091580 0.808613529 0.035707108 
Par# 10950# C(  1,  1)( 10,  2)(  2,   1) | 0.254917918 0.191386471 0.330908420 0.035707108 
Par# 10951# C(  2,  1)( 10,  2)(  2,   1) | 1.000000000 1.000000000 1.000000000 0.000000000 
Par# 10952# C(  1,  2)( 10,  2)(  2,   1) | 0.745082082 0.669091580 0.808613529 0.035707108 
Par# 10953# C(  1,  1)( 11,  2)(  2,   1) | 0.254917918 0.191386471 0.330908420 0.035707108 
Par# 10954# C(  2,  1)( 11,  2)(  2,   1) | 1.000000000 1.000000000 1.000000000 0.000000000 
Par# 10955# C(  1,  2)( 11,  2)(  2,   1) | 0.745082082 0.669091580 0.808613529 0.035707108 
Par# 10956# C(  1,  1)( 12,  2)(  2,   1) | 0.254917918 0.191386471 0.330908420 0.035707108 
Par# 10957# C(  2,  1)( 12,  2)(  2,   1) | 1.000000000 1.000000000 1.000000000 0.000000000 
Par# 10958# C(  1,  2)( 12,  2)(  2,   1) | 0.745082082 0.669091580 0.808613529 0.035707108 
Par# 10959# C(  1,  1)( 13,  2)(  2,   1) | 0.254917918 0.191386471 0.330908420 0.035707108 
Par# 10960# C(  2,  1)( 13,  2)(  2,   1) | 1.000000000 1.000000000 1.000000000 0.000000000 
Par# 10961# C(  1,  2)( 13,  2)(  2,   1) | 0.745082082 0.669091580 0.808613529 0.035707108 
Par# 10962# C(  1,  1)( 14,  2)(  2,   1) | 0.254917918 0.191386471 0.330908420 0.035707108 
Par# 10963# C(  2,  1)( 14,  2)(  2,   1) | 1.000000000 1.000000000 1.000000000 0.000000000 
Par# 10964# C(  1,  2)( 14,  2)(  2,   1) | 0.745082082 0.669091580 0.808613529 0.035707108 
Par# 10965# C(  1,  1)( 15,  2)(  2,   1) | 0.254917918 0.191386471 0.330908420 0.035707108 
Par# 10966# C(  2,  1)( 15,  2)(  2,   1) | 1.000000000 1.000000000 1.000000000 0.000000000 
Par# 10967# C(  1,  2)( 15,  2)(  2,   1) | 0.745082082 0.669091580 0.808613529 0.035707108 
Par# 10968# C(  1,  1)( 16,  2)(  2,   1) | 0.254917918 0.191386471 0.330908420 0.035707108 
Par# 10969# C(  2,  1)( 16,  2)(  2,   1) | 1.000000000 1.000000000 1.000000000 0.000000000 
Par# 10970# C(  1,  2)( 16,  2)(  2,   1) | 0.745082082 0.669091580 0.808613529 0.035707108 
Par# 10971# C(  1,  1)( 17,  2)(  2,   1) | 0.254917918 0.191386471 0.330908420 0.035707108 
Par# 10972# C(  2,  1)( 17,  2)(  2,   1) | 1.000000000 1.000000000 1.000000000 0.000000000 
Par# 10973# C(  1,  2)( 17,  2)(  2,   1) | 0.745082082 0.669091580 0.808613529 0.035707108 
Par# 10974# C(  1,  1)( 18,  2)(  2,   1) | 0.254917918 0.191386471 0.330908420 0.035707108 
Par# 10975# C(  2,  1)( 18,  2)(  2,   1) | 1.000000000 1.000000000 1.000000000 0.000000000 
Par# 10976# C(  1,  2)( 18,  2)(  2,   1) | 0.745082082 0.669091580 0.808613529 0.035707108 
Par# 10977# C(  1,  1)( 19,  2)(  2,   1) | 0.254917918 0.191386471 0.330908420 0.035707108 
Par# 10978# C(  2,  1)( 19,  2)(  2,   1) | 1.000000000 1.000000000 1.000000000 0.000000000 
Par# 10979# C(  1,  2)( 19,  2)(  2,   1) | 0.745082082 0.669091580 0.808613529 0.035707108 
Par# 10980# C(  1,  1)( 20,  2)(  2,   1) | 0.254917918 0.191386471 0.330908420 0.035707108 
Par# 10981# C(  2,  1)( 20,  2)(  2,   1) | 1.000000000 1.000000000 1.000000000 0.000000000 
Par# 10982# C(  1,  2)( 20,  2)(  2,   1) | 0.745082082 0.669091580 0.808613529 0.035707108 
Par# 10983# C(  1,  1)( 21,  2)(  2,   1) | 0.254917918 0.191386471 0.330908420 0.035707108 
Par# 10984# C(  2,  1)( 21,  2)(  2,   1) | 1.000000000 1.000000000 1.000000000 0.000000000 
Par# 10985# C(  1,  2)( 21,  2)(  2,   1) | 0.745082082 0.669091580 0.808613529 0.035707108 
Par# 10986# C(  1,  1)( 22,  2)(  2,   1) | 0.254917918 0.191386471 0.330908420 0.035707108 
Par# 10987# C(  2,  1)( 22,  2)(  2,   1) | 1.000000000 1.000000000 1.000000000 0.000000000 
Par# 10988# C(  1,  2)( 22,  2)(  2,   1) | 0.745082082 0.669091580 0.808613529 0.035707108 
Par# 10989# C(  1,  1)( 23,  2)(  2,   1) | 0.254917918 0.191386471 0.330908420 0.035707108 
Par# 10990# C(  2,  1)( 23,  2)(  2,   1) | 1.000000000 1.000000000 1.000000000 0.000000000 
Par# 10991# C(  1,  2)( 23,  2)(  2,   1) | 0.745082082 0.669091580 0.808613529 0.035707108 
Par# 10992# C(  1,  1)( 24,  2)(  2,   1) | 0.254917918 0.191386471 0.330908420 0.035707108 
Par# 10993# C(  2,  1)( 24,  2)(  2,   1) | 1.000000000 1.000000000 1.000000000 0.000000000 
Par# 10994# C(  1,  2)( 24,  2)(  2,   1) | 0.745082082 0.669091580 0.808613529 0.035707108 
Par# 10995# C(  1,  1)( 25,  2)(  2,   1) | 0.254917918 0.191386471 0.330908420 0.035707108 
Par# 10996# C(  2,  1)( 25,  2)(  2,   1) | 1.000000000 1.000000000 1.000000000 0.000000000 
Par# 10997# C(  1,  2)( 25,  2)(  2,   1) | 0.745082082 0.669091580 0.808613529 0.035707108 
Par# 10998# C(  1,  1)( 26,  2)(  2,   1) | 0.254917918 0.191386471 0.330908420 0.035707108 
Par# 10999# C(  2,  1)( 26,  2)(  2,   1) | 1.000000000 1.000000000 1.000000000 0.000000000 
Par# 11000# C(  1,  2)( 26,  2)(  2,   1) | 0.745082082 0.669091580 0.808613529 0.035707108 
Par# 11001# C(  1,  1)( 27,  2)(  2,   1) | 0.254917918 0.191386471 0.330908420 0.035707108 
Par# 11002# C(  2,  1)( 27,  2)(  2,   1) | 1.000000000 1.000000000 1.000000000 0.000000000 
Par# 11003# C(  1,  2)( 27,  2)(  2,   1) | 0.745082082 0.669091580 0.808613529 0.035707108 
Par# 11004# C(  1,  1)( 28,  2)(  2,   1) | 0.254917918 0.191386471 0.330908420 0.035707108 
Par# 11005# C(  2,  1)( 28,  2)(  2,   1) | 1.000000000 1.000000000 1.000000000 0.000000000 
Par# 11006# C(  1,  2)( 28,  2)(  2,   1) | 0.745082082 0.669091580 0.808613529 0.035707108 
Par# 11007# C(  1,  1)( 29,  2)(  2,   1) | 0.254917918 0.191386471 0.330908420 0.035707108 
Par# 11008# C(  2,  1)( 29,  2)(  2,   1) | 1.000000000 1.000000000 1.000000000 0.000000000 
Par# 11009# C(  1,  2)( 29,  2)(  2,   1) | 0.745082082 0.669091580 0.808613529 0.035707108 
Par# 11010# C(  1,  1)( 30,  2)(  2,   1) | 0.254917918 0.191386471 0.330908420 0.035707108 
Par# 11011# C(  2,  1)( 30,  2)(  2,   1) | 1.000000000 1.000000000 1.000000000 0.000000000 
Par# 11012# C(  1,  2)( 30,  2)(  2,   1) | 0.745082082 0.669091580 0.808613529 0.035707108 
Par# 11013# C(  1,  1)( 31,  2)(  2,   1) | 0.254917918 0.191386471 0.330908420 0.035707108 
Par# 11014# C(  2,  1)( 31,  2)(  2,   1) | 1.000000000 1.000000000 1.000000000 0.000000000 
Par# 11015# C(  1,  2)( 31,  2)(  2,   1) | 0.745082082 0.669091580 0.808613529 0.035707108 
Par# 11016# C(  1,  1)( 32,  2)(  2,   1) | 0.254917918 0.191386471 0.330908420 0.035707108 
Par# 11017# C(  2,  1)( 32,  2)(  2,   1) | 1.000000000 1.000000000 1.000000000 0.000000000 
Par# 11018# C(  1,  2)( 32,  2)(  2,   1) | 0.745082082 0.669091580 0.808613529 0.035707108 
Par# 11019# C(  1,  1)( 33,  2)(  2,   1) | 0.254917918 0.191386471 0.330908420 0.035707108 
Par# 11020# C(  2,  1)( 33,  2)(  2,   1) | 1.000000000 1.000000000 1.000000000 0.000000000 
Par# 11021# C(  1,  2)( 33,  2)(  2,   1) | 0.745082082 0.669091580 0.808613529 0.035707108 
Par# 11022# C(  1,  1)( 34,  2)(  2,   1) | 0.254917918 0.191386471 0.330908420 0.035707108 
Par# 11023# C(  2,  1)( 34,  2)(  2,   1) | 1.000000000 1.000000000 1.000000000 0.000000000 
Par# 11024# C(  1,  2)( 34,  2)(  2,   1) | 0.745082082 0.669091580 0.808613529 0.035707108 
Par# 11025# C(  1,  1)( 35,  2)(  2,   1) | 0.254917918 0.191386471 0.330908420 0.035707108 
Par# 11026# C(  2,  1)( 35,  2)(  2,   1) | 1.000000000 1.000000000 1.000000000 0.000000000 
Par# 11027# C(  1,  2)( 35,  2)(  2,   1) | 0.745082082 0.669091580 0.808613529 0.035707108 
Par# 11028# C(  1,  1)( 36,  2)(  2,   1) | 0.254917918 0.191386471 0.330908420 0.035707108 
Par# 11029# C(  2,  1)( 36,  2)(  2,   1) | 1.000000000 1.000000000 1.000000000 0.000000000 
Par# 11030# C(  1,  2)( 36,  2)(  2,   1) | 0.745082082 0.669091580 0.808613529 0.035707108 
Par# 11031# C(  1,  1)( 37,  2)(  2,   1) | 0.254917918 0.191386471 0.330908420 0.035707108 
Par# 11032# C(  2,  1)( 37,  2)(  2,   1) | 1.000000000 1.000000000 1.000000000 0.000000000 
Par# 11033# C(  1,  2)( 37,  2)(  2,   1) | 0.745082082 0.669091580 0.808613529 0.035707108 
Par# 11034# C(  1,  1)( 38,  2)(  2,   1) | 0.254917918 0.191386471 0.330908420 0.035707108 
Par# 11035# C(  2,  1)( 38,  2)(  2,   1) | 1.000000000 1.000000000 1.000000000 0.000000000 
Par# 11036# C(  1,  2)( 38,  2)(  2,   1) | 0.745082082 0.669091580 0.808613529 0.035707108 
Par# 11037# C(  1,  1)(  3,  3)(  2,   1) | 0.254917918 0.191386471 0.330908420 0.035707108 
Par# 11038# C(  2,  1)(  3,  3)(  2,   1) | 1.000000000 1.000000000 1.000000000 0.000000000 
Par# 11039# C(  1,  2)(  3,  3)(  2,   1) | 0.745082082 0.669091580 0.808613529 0.035707108 
Par# 11040# C(  1,  1)(  4,  3)(  2,   1) | 0.254917918 0.191386471 0.330908420 0.035707108 
Par# 11041# C(  2,  1)(  4,  3)(  2,   1) | 1.000000000 1.000000000 1.000000000 0.000000000 
Par# 11042# C(  1,  2)(  4,  3)(  2,   1) | 0.745082082 0.669091580 0.808613529 0.035707108 
Par# 11043# C(  1,  1)(  5,  3)(  2,   1) | 0.254917918 0.191386471 0.330908420 0.035707108 
Par# 11044# C(  2,  1)(  5,  3)(  2,   1) | 1.000000000 1.000000000 1.000000000 0.000000000 
Par# 11045# C(  1,  2)(  5,  3)(  2,   1) | 0.745082082 0.669091580 0.808613529 0.035707108 
Par# 11046# C(  1,  1)(  6,  3)(  2,   1) | 0.254917918 0.191386471 0.330908420 0.035707108 
Par# 11047# C(  2,  1)(  6,  3)(  2,   1) | 1.000000000 1.000000000 1.000000000 0.000000000 
Par# 11048# C(  1,  2)(  6,  3)(  2,   1) | 0.745082082 0.669091580 0.808613529 0.035707108 
Par# 11049# C(  1,  1)(  7,  3)(  2,   1) | 0.254917918 0.191386471 0.330908420 0.035707108 
Par# 11050# C(  2,  1)(  7,  3)(  2,   1) | 1.000000000 1.000000000 1.000000000 0.000000000 
Par# 11051# C(  1,  2)(  7,  3)(  2,   1) | 0.745082082 0.669091580 0.808613529 0.035707108 
Par# 11052# C(  1,  1)(  8,  3)(  2,   1) | 0.254917918 0.191386471 0.330908420 0.035707108 
Par# 11053# C(  2,  1)(  8,  3)(  2,   1) | 1.000000000 1.000000000 1.000000000 0.000000000 
Par# 11054# C(  1,  2)(  8,  3)(  2,   1) | 0.745082082 0.669091580 0.808613529 0.035707108 
Par# 11055# C(  1,  1)(  9,  3)(  2,   1) | 0.254917918 0.191386471 0.330908420 0.035707108 
Par# 11056# C(  2,  1)(  9,  3)(  2,   1) | 1.000000000 1.000000000 1.000000000 0.000000000 
Par# 11057# C(  1,  2)(  9,  3)(  2,   1) | 0.745082082 0.669091580 0.808613529 0.035707108 
Par# 11058# C(  1,  1)( 10,  3)(  2,   1) | 0.254917918 0.191386471 0.330908420 0.035707108 
Par# 11059# C(  2,  1)( 10,  3)(  2,   1) | 1.000000000 1.000000000 1.000000000 0.000000000 
Par# 11060# C(  1,  2)( 10,  3)(  2,   1) | 0.745082082 0.669091580 0.808613529 0.035707108 
Par# 11061# C(  1,  1)( 11,  3)(  2,   1) | 0.254917918 0.191386471 0.330908420 0.035707108 
Par# 11062# C(  2,  1)( 11,  3)(  2,   1) | 1.000000000 1.000000000 1.000000000 0.000000000 
Par# 11063# C(  1,  2)( 11,  3)(  2,   1) | 0.745082082 0.669091580 0.808613529 0.035707108 
Par# 11064# C(  1,  1)( 12,  3)(  2,   1) | 0.254917918 0.191386471 0.330908420 0.035707108 
Par# 11065# C(  2,  1)( 12,  3)(  2,   1) | 1.000000000 1.000000000 1.000000000 0.000000000 
Par# 11066# C(  1,  2)( 12,  3)(  2,   1) | 0.745082082 0.669091580 0.808613529 0.035707108 
Par# 11067# C(  1,  1)( 13,  3)(  2,   1) | 0.254917918 0.191386471 0.330908420 0.035707108 
Par# 11068# C(  2,  1)( 13,  3)(  2,   1) | 1.000000000 1.000000000 1.000000000 0.000000000 
Par# 11069# C(  1,  2)( 13,  3)(  2,   1) | 0.745082082 0.669091580 0.808613529 0.035707108 
Par# 11070# C(  1,  1)( 14,  3)(  2,   1) | 0.254917918 0.191386471 0.330908420 0.035707108 
Par# 11071# C(  2,  1)( 14,  3)(  2,   1) | 1.000000000 1.000000000 1.000000000 0.000000000 
Par# 11072# C(  1,  2)( 14,  3)(  2,   1) | 0.745082082 0.669091580 0.808613529 0.035707108 
Par# 11073# C(  1,  1)( 15,  3)(  2,   1) | 0.254917918 0.191386471 0.330908420 0.035707108 
Par# 11074# C(  2,  1)( 15,  3)(  2,   1) | 1.000000000 1.000000000 1.000000000 0.000000000 
Par# 11075# C(  1,  2)( 15,  3)(  2,   1) | 0.745082082 0.669091580 0.808613529 0.035707108 
Par# 11076# C(  1,  1)( 16,  3)(  2,   1) | 0.254917918 0.191386471 0.330908420 0.035707108 
Par# 11077# C(  2,  1)( 16,  3)(  2,   1) | 1.000000000 1.000000000 1.000000000 0.000000000 
Par# 11078# C(  1,  2)( 16,  3)(  2,   1) | 0.745082082 0.669091580 0.808613529 0.035707108 
Par# 11079# C(  1,  1)( 17,  3)(  2,   1) | 0.254917918 0.191386471 0.330908420 0.035707108 
Par# 11080# C(  2,  1)( 17,  3)(  2,   1) | 1.000000000 1.000000000 1.000000000 0.000000000 
Par# 11081# C(  1,  2)( 17,  3)(  2,   1) | 0.745082082 0.669091580 0.808613529 0.035707108 
Par# 11082# C(  1,  1)( 18,  3)(  2,   1) | 0.254917918 0.191386471 0.330908420 0.035707108 
Par# 11083# C(  2,  1)( 18,  3)(  2,   1) | 1.000000000 1.000000000 1.000000000 0.000000000 
Par# 11084# C(  1,  2)( 18,  3)(  2,   1) | 0.745082082 0.669091580 0.808613529 0.035707108 
Par# 11085# C(  1,  1)( 19,  3)(  2,   1) | 0.254917918 0.191386471 0.330908420 0.035707108 
Par# 11086# C(  2,  1)( 19,  3)(  2,   1) | 1.000000000 1.000000000 1.000000000 0.000000000 
Par# 11087# C(  1,  2)( 19,  3)(  2,   1) | 0.745082082 0.669091580 0.808613529 0.035707108 
Par# 11088# C(  1,  1)( 20,  3)(  2,   1) | 0.254917918 0.191386471 0.330908420 0.035707108 
Par# 11089# C(  2,  1)( 20,  3)(  2,   1) | 1.000000000 1.000000000 1.000000000 0.000000000 
Par# 11090# C(  1,  2)( 20,  3)(  2,   1) | 0.745082082 0.669091580 0.808613529 0.035707108 
Par# 11091# C(  1,  1)( 21,  3)(  2,   1) | 0.254917918 0.191386471 0.330908420 0.035707108 
Par# 11092# C(  2,  1)( 21,  3)(  2,   1) | 1.000000000 1.000000000 1.000000000 0.000000000 
Par# 11093# C(  1,  2)( 21,  3)(  2,   1) | 0.745082082 0.669091580 0.808613529 0.035707108 
Par# 11094# C(  1,  1)( 22,  3)(  2,   1) | 0.254917918 0.191386471 0.330908420 0.035707108 
Par# 11095# C(  2,  1)( 22,  3)(  2,   1) | 1.000000000 1.000000000 1.000000000 0.000000000 
Par# 11096# C(  1,  2)( 22,  3)(  2,   1) | 0.745082082 0.669091580 0.808613529 0.035707108 
Par# 11097# C(  1,  1)( 23,  3)(  2,   1) | 0.254917918 0.191386471 0.330908420 0.035707108 
Par# 11098# C(  2,  1)( 23,  3)(  2,   1) | 1.000000000 1.000000000 1.000000000 0.000000000 
Par# 11099# C(  1,  2)( 23,  3)(  2,   1) | 0.745082082 0.669091580 0.808613529 0.035707108 
Par# 11100# C(  1,  1)( 24,  3)(  2,   1) | 0.254917918 0.191386471 0.330908420 0.035707108 
Par# 11101# C(  2,  1)( 24,  3)(  2,   1) | 1.000000000 1.000000000 1.000000000 0.000000000 
Par# 11102# C(  1,  2)( 24,  3)(  2,   1) | 0.745082082 0.669091580 0.808613529 0.035707108 
Par# 11103# C(  1,  1)( 25,  3)(  2,   1) | 0.254917918 0.191386471 0.330908420 0.035707108 
Par# 11104# C(  2,  1)( 25,  3)(  2,   1) | 1.000000000 1.000000000 1.000000000 0.000000000 
Par# 11105# C(  1,  2)( 25,  3)(  2,   1) | 0.745082082 0.669091580 0.808613529 0.035707108 
Par# 11106# C(  1,  1)( 26,  3)(  2,   1) | 0.254917918 0.191386471 0.330908420 0.035707108 
Par# 11107# C(  2,  1)( 26,  3)(  2,   1) | 1.000000000 1.000000000 1.000000000 0.000000000 
Par# 11108# C(  1,  2)( 26,  3)(  2,   1) | 0.745082082 0.669091580 0.808613529 0.035707108 
Par# 11109# C(  1,  1)( 27,  3)(  2,   1) | 0.254917918 0.191386471 0.330908420 0.035707108 
Par# 11110# C(  2,  1)( 27,  3)(  2,   1) | 1.000000000 1.000000000 1.000000000 0.000000000 
Par# 11111# C(  1,  2)( 27,  3)(  2,   1) | 0.745082082 0.669091580 0.808613529 0.035707108 
Par# 11112# C(  1,  1)( 28,  3)(  2,   1) | 0.254917918 0.191386471 0.330908420 0.035707108 
Par# 11113# C(  2,  1)( 28,  3)(  2,   1) | 1.000000000 1.000000000 1.000000000 0.000000000 
Par# 11114# C(  1,  2)( 28,  3)(  2,   1) | 0.745082082 0.669091580 0.808613529 0.035707108 
Par# 11115# C(  1,  1)( 29,  3)(  2,   1) | 0.254917918 0.191386471 0.330908420 0.035707108 
Par# 11116# C(  2,  1)( 29,  3)(  2,   1) | 1.000000000 1.000000000 1.000000000 0.000000000 
Par# 11117# C(  1,  2)( 29,  3)(  2,   1) | 0.745082082 0.669091580 0.808613529 0.035707108 
Par# 11118# C(  1,  1)( 30,  3)(  2,   1) | 0.254917918 0.191386471 0.330908420 0.035707108 
Par# 11119# C(  2,  1)( 30,  3)(  2,   1) | 1.000000000 1.000000000 1.000000000 0.000000000 
Par# 11120# C(  1,  2)( 30,  3)(  2,   1) | 0.745082082 0.669091580 0.808613529 0.035707108 
Par# 11121# C(  1,  1)( 31,  3)(  2,   1) | 0.254917918 0.191386471 0.330908420 0.035707108 
Par# 11122# C(  2,  1)( 31,  3)(  2,   1) | 1.000000000 1.000000000 1.000000000 0.000000000 
Par# 11123# C(  1,  2)( 31,  3)(  2,   1) | 0.745082082 0.669091580 0.808613529 0.035707108 
Par# 11124# C(  1,  1)( 32,  3)(  2,   1) | 0.254917918 0.191386471 0.330908420 0.035707108 
Par# 11125# C(  2,  1)( 32,  3)(  2,   1) | 1.000000000 1.000000000 1.000000000 0.000000000 
Par# 11126# C(  1,  2)( 32,  3)(  2,   1) | 0.745082082 0.669091580 0.808613529 0.035707108 
Par# 11127# C(  1,  1)( 33,  3)(  2,   1) | 0.254917918 0.191386471 0.330908420 0.035707108 
Par# 11128# C(  2,  1)( 33,  3)(  2,   1) | 1.000000000 1.000000000 1.000000000 0.000000000 
Par# 11129# C(  1,  2)( 33,  3)(  2,   1) | 0.745082082 0.669091580 0.808613529 0.035707108 
Par# 11130# C(  1,  1)( 34,  3)(  2,   1) | 0.254917918 0.191386471 0.330908420 0.035707108 
Par# 11131# C(  2,  1)( 34,  3)(  2,   1) | 1.000000000 1.000000000 1.000000000 0.000000000 
Par# 11132# C(  1,  2)( 34,  3)(  2,   1) | 0.745082082 0.669091580 0.808613529 0.035707108 
Par# 11133# C(  1,  1)( 35,  3)(  2,   1) | 0.254917918 0.191386471 0.330908420 0.035707108 
Par# 11134# C(  2,  1)( 35,  3)(  2,   1) | 1.000000000 1.000000000 1.000000000 0.000000000 
Par# 11135# C(  1,  2)( 35,  3)(  2,   1) | 0.745082082 0.669091580 0.808613529 0.035707108 
Par# 11136# C(  1,  1)( 36,  3)(  2,   1) | 0.254917918 0.191386471 0.330908420 0.035707108 
Par# 11137# C(  2,  1)( 36,  3)(  2,   1) | 1.000000000 1.000000000 1.000000000 0.000000000 
Par# 11138# C(  1,  2)( 36,  3)(  2,   1) | 0.745082082 0.669091580 0.808613529 0.035707108 
Par# 11139# C(  1,  1)( 37,  3)(  2,   1) | 0.254917918 0.191386471 0.330908420 0.035707108 
Par# 11140# C(  2,  1)( 37,  3)(  2,   1) | 1.000000000 1.000000000 1.000000000 0.000000000 
Par# 11141# C(  1,  2)( 37,  3)(  2,   1) | 0.745082082 0.669091580 0.808613529 0.035707108 
Par# 11142# C(  1,  1)( 38,  3)(  2,   1) | 0.254917918 0.191386471 0.330908420 0.035707108 
Par# 11143# C(  2,  1)( 38,  3)(  2,   1) | 1.000000000 1.000000000 1.000000000 0.000000000 
Par# 11144# C(  1,  2)( 38,  3)(  2,   1) | 0.745082082 0.669091580 0.808613529 0.035707108 
Par# 11145# C(  1,  1)(  4,  4)(  2,   1) | 0.254917918 0.191386471 0.330908420 0.035707108 
Par# 11146# C(  2,  1)(  4,  4)(  2,   1) | 1.000000000 1.000000000 1.000000000 0.000000000 
Par# 11147# C(  1,  2)(  4,  4)(  2,   1) | 0.745082082 0.669091580 0.808613529 0.035707108 
Par# 11148# C(  1,  1)(  5,  4)(  2,   1) | 0.254917918 0.191386471 0.330908420 0.035707108 
Par# 11149# C(  2,  1)(  5,  4)(  2,   1) | 1.000000000 1.000000000 1.000000000 0.000000000 
Par# 11150# C(  1,  2)(  5,  4)(  2,   1) | 0.745082082 0.669091580 0.808613529 0.035707108 
Par# 11151# C(  1,  1)(  6,  4)(  2,   1) | 0.254917918 0.191386471 0.330908420 0.035707108 
Par# 11152# C(  2,  1)(  6,  4)(  2,   1) | 1.000000000 1.000000000 1.000000000 0.000000000 
Par# 11153# C(  1,  2)(  6,  4)(  2,   1) | 0.745082082 0.669091580 0.808613529 0.035707108 
Par# 11154# C(  1,  1)(  7,  4)(  2,   1) | 0.254917918 0.191386471 0.330908420 0.035707108 
Par# 11155# C(  2,  1)(  7,  4)(  2,   1) | 1.000000000 1.000000000 1.000000000 0.000000000 
Par# 11156# C(  1,  2)(  7,  4)(  2,   1) | 0.745082082 0.669091580 0.808613529 0.035707108 
Par# 11157# C(  1,  1)(  8,  4)(  2,   1) | 0.254917918 0.191386471 0.330908420 0.035707108 
Par# 11158# C(  2,  1)(  8,  4)(  2,   1) | 1.000000000 1.000000000 1.000000000 0.000000000 
Par# 11159# C(  1,  2)(  8,  4)(  2,   1) | 0.745082082 0.669091580 0.808613529 0.035707108 
Par# 11160# C(  1,  1)(  9,  4)(  2,   1) | 0.254917918 0.191386471 0.330908420 0.035707108 
Par# 11161# C(  2,  1)(  9,  4)(  2,   1) | 1.000000000 1.000000000 1.000000000 0.000000000 
Par# 11162# C(  1,  2)(  9,  4)(  2,   1) | 0.745082082 0.669091580 0.808613529 0.035707108 
Par# 11163# C(  1,  1)( 10,  4)(  2,   1) | 0.254917918 0.191386471 0.330908420 0.035707108 
Par# 11164# C(  2,  1)( 10,  4)(  2,   1) | 1.000000000 1.000000000 1.000000000 0.000000000 
Par# 11165# C(  1,  2)( 10,  4)(  2,   1) | 0.745082082 0.669091580 0.808613529 0.035707108 
Par# 11166# C(  1,  1)( 11,  4)(  2,   1) | 0.254917918 0.191386471 0.330908420 0.035707108 
Par# 11167# C(  2,  1)( 11,  4)(  2,   1) | 1.000000000 1.000000000 1.000000000 0.000000000 
Par# 11168# C(  1,  2)( 11,  4)(  2,   1) | 0.745082082 0.669091580 0.808613529 0.035707108 
Par# 11169# C(  1,  1)( 12,  4)(  2,   1) | 0.254917918 0.191386471 0.330908420 0.035707108 
Par# 11170# C(  2,  1)( 12,  4)(  2,   1) | 1.000000000 1.000000000 1.000000000 0.000000000 
Par# 11171# C(  1,  2)( 12,  4)(  2,   1) | 0.745082082 0.669091580 0.808613529 0.035707108 
Par# 11172# C(  1,  1)( 13,  4)(  2,   1) | 0.254917918 0.191386471 0.330908420 0.035707108 
Par# 11173# C(  2,  1)( 13,  4)(  2,   1) | 1.000000000 1.000000000 1.000000000 0.000000000 
Par# 11174# C(  1,  2)( 13,  4)(  2,   1) | 0.745082082 0.669091580 0.808613529 0.035707108 
Par# 11175# C(  1,  1)( 14,  4)(  2,   1) | 0.254917918 0.191386471 0.330908420 0.035707108 
Par# 11176# C(  2,  1)( 14,  4)(  2,   1) | 1.000000000 1.000000000 1.000000000 0.000000000 
Par# 11177# C(  1,  2)( 14,  4)(  2,   1) | 0.745082082 0.669091580 0.808613529 0.035707108 
Par# 11178# C(  1,  1)( 15,  4)(  2,   1) | 0.254917918 0.191386471 0.330908420 0.035707108 
Par# 11179# C(  2,  1)( 15,  4)(  2,   1) | 1.000000000 1.000000000 1.000000000 0.000000000 
Par# 11180# C(  1,  2)( 15,  4)(  2,   1) | 0.745082082 0.669091580 0.808613529 0.035707108 
Par# 11181# C(  1,  1)( 16,  4)(  2,   1) | 0.254917918 0.191386471 0.330908420 0.035707108 
Par# 11182# C(  2,  1)( 16,  4)(  2,   1) | 1.000000000 1.000000000 1.000000000 0.000000000 
Par# 11183# C(  1,  2)( 16,  4)(  2,   1) | 0.745082082 0.669091580 0.808613529 0.035707108 
Par# 11184# C(  1,  1)( 17,  4)(  2,   1) | 0.254917918 0.191386471 0.330908420 0.035707108 
Par# 11185# C(  2,  1)( 17,  4)(  2,   1) | 1.000000000 1.000000000 1.000000000 0.000000000 
Par# 11186# C(  1,  2)( 17,  4)(  2,   1) | 0.745082082 0.669091580 0.808613529 0.035707108 
Par# 11187# C(  1,  1)( 18,  4)(  2,   1) | 0.254917918 0.191386471 0.330908420 0.035707108 
Par# 11188# C(  2,  1)( 18,  4)(  2,   1) | 1.000000000 1.000000000 1.000000000 0.000000000 
Par# 11189# C(  1,  2)( 18,  4)(  2,   1) | 0.745082082 0.669091580 0.808613529 0.035707108 
Par# 11190# C(  1,  1)( 19,  4)(  2,   1) | 0.254917918 0.191386471 0.330908420 0.035707108 
Par# 11191# C(  2,  1)( 19,  4)(  2,   1) | 1.000000000 1.000000000 1.000000000 0.000000000 
Par# 11192# C(  1,  2)( 19,  4)(  2,   1) | 0.745082082 0.669091580 0.808613529 0.035707108 
Par# 11193# C(  1,  1)( 20,  4)(  2,   1) | 0.254917918 0.191386471 0.330908420 0.035707108 
Par# 11194# C(  2,  1)( 20,  4)(  2,   1) | 1.000000000 1.000000000 1.000000000 0.000000000 
Par# 11195# C(  1,  2)( 20,  4)(  2,   1) | 0.745082082 0.669091580 0.808613529 0.035707108 
Par# 11196# C(  1,  1)( 21,  4)(  2,   1) | 0.254917918 0.191386471 0.330908420 0.035707108 
Par# 11197# C(  2,  1)( 21,  4)(  2,   1) | 1.000000000 1.000000000 1.000000000 0.000000000 
Par# 11198# C(  1,  2)( 21,  4)(  2,   1) | 0.745082082 0.669091580 0.808613529 0.035707108 
Par# 11199# C(  1,  1)( 22,  4)(  2,   1) | 0.254917918 0.191386471 0.330908420 0.035707108 
Par# 11200# C(  2,  1)( 22,  4)(  2,   1) | 1.000000000 1.000000000 1.000000000 0.000000000 
Par# 11201# C(  1,  2)( 22,  4)(  2,   1) | 0.745082082 0.669091580 0.808613529 0.035707108 
Par# 11202# C(  1,  1)( 23,  4)(  2,   1) | 0.254917918 0.191386471 0.330908420 0.035707108 
Par# 11203# C(  2,  1)( 23,  4)(  2,   1) | 1.000000000 1.000000000 1.000000000 0.000000000 
Par# 11204# C(  1,  2)( 23,  4)(  2,   1) | 0.745082082 0.669091580 0.808613529 0.035707108 
Par# 11205# C(  1,  1)( 24,  4)(  2,   1) | 0.254917918 0.191386471 0.330908420 0.035707108 
Par# 11206# C(  2,  1)( 24,  4)(  2,   1) | 1.000000000 1.000000000 1.000000000 0.000000000 
Par# 11207# C(  1,  2)( 24,  4)(  2,   1) | 0.745082082 0.669091580 0.808613529 0.035707108 
Par# 11208# C(  1,  1)( 25,  4)(  2,   1) | 0.254917918 0.191386471 0.330908420 0.035707108 
Par# 11209# C(  2,  1)( 25,  4)(  2,   1) | 1.000000000 1.000000000 1.000000000 0.000000000 
Par# 11210# C(  1,  2)( 25,  4)(  2,   1) | 0.745082082 0.669091580 0.808613529 0.035707108 
Par# 11211# C(  1,  1)( 26,  4)(  2,   1) | 0.254917918 0.191386471 0.330908420 0.035707108 
Par# 11212# C(  2,  1)( 26,  4)(  2,   1) | 1.000000000 1.000000000 1.000000000 0.000000000 
Par# 11213# C(  1,  2)( 26,  4)(  2,   1) | 0.745082082 0.669091580 0.808613529 0.035707108 
Par# 11214# C(  1,  1)( 27,  4)(  2,   1) | 0.254917918 0.191386471 0.330908420 0.035707108 
Par# 11215# C(  2,  1)( 27,  4)(  2,   1) | 1.000000000 1.000000000 1.000000000 0.000000000 
Par# 11216# C(  1,  2)( 27,  4)(  2,   1) | 0.745082082 0.669091580 0.808613529 0.035707108 
Par# 11217# C(  1,  1)( 28,  4)(  2,   1) | 0.254917918 0.191386471 0.330908420 0.035707108 
Par# 11218# C(  2,  1)( 28,  4)(  2,   1) | 1.000000000 1.000000000 1.000000000 0.000000000 
Par# 11219# C(  1,  2)( 28,  4)(  2,   1) | 0.745082082 0.669091580 0.808613529 0.035707108 
Par# 11220# C(  1,  1)( 29,  4)(  2,   1) | 0.254917918 0.191386471 0.330908420 0.035707108 
Par# 11221# C(  2,  1)( 29,  4)(  2,   1) | 1.000000000 1.000000000 1.000000000 0.000000000 
Par# 11222# C(  1,  2)( 29,  4)(  2,   1) | 0.745082082 0.669091580 0.808613529 0.035707108 
Par# 11223# C(  1,  1)( 30,  4)(  2,   1) | 0.254917918 0.191386471 0.330908420 0.035707108 
Par# 11224# C(  2,  1)( 30,  4)(  2,   1) | 1.000000000 1.000000000 1.000000000 0.000000000 
Par# 11225# C(  1,  2)( 30,  4)(  2,   1) | 0.745082082 0.669091580 0.808613529 0.035707108 
Par# 11226# C(  1,  1)( 31,  4)(  2,   1) | 0.254917918 0.191386471 0.330908420 0.035707108 
Par# 11227# C(  2,  1)( 31,  4)(  2,   1) | 1.000000000 1.000000000 1.000000000 0.000000000 
Par# 11228# C(  1,  2)( 31,  4)(  2,   1) | 0.745082082 0.669091580 0.808613529 0.035707108 
Par# 11229# C(  1,  1)( 32,  4)(  2,   1) | 0.254917918 0.191386471 0.330908420 0.035707108 
Par# 11230# C(  2,  1)( 32,  4)(  2,   1) | 1.000000000 1.000000000 1.000000000 0.000000000 
Par# 11231# C(  1,  2)( 32,  4)(  2,   1) | 0.745082082 0.669091580 0.808613529 0.035707108 
Par# 11232# C(  1,  1)( 33,  4)(  2,   1) | 0.254917918 0.191386471 0.330908420 0.035707108 
Par# 11233# C(  2,  1)( 33,  4)(  2,   1) | 1.000000000 1.000000000 1.000000000 0.000000000 
Par# 11234# C(  1,  2)( 33,  4)(  2,   1) | 0.745082082 0.669091580 0.808613529 0.035707108 
Par# 11235# C(  1,  1)( 34,  4)(  2,   1) | 0.254917918 0.191386471 0.330908420 0.035707108 
Par# 11236# C(  2,  1)( 34,  4)(  2,   1) | 1.000000000 1.000000000 1.000000000 0.000000000 
Par# 11237# C(  1,  2)( 34,  4)(  2,   1) | 0.745082082 0.669091580 0.808613529 0.035707108 
Par# 11238# C(  1,  1)( 35,  4)(  2,   1) | 0.254917918 0.191386471 0.330908420 0.035707108 
Par# 11239# C(  2,  1)( 35,  4)(  2,   1) | 1.000000000 1.000000000 1.000000000 0.000000000 
Par# 11240# C(  1,  2)( 35,  4)(  2,   1) | 0.745082082 0.669091580 0.808613529 0.035707108 
Par# 11241# C(  1,  1)( 36,  4)(  2,   1) | 0.254917918 0.191386471 0.330908420 0.035707108 
Par# 11242# C(  2,  1)( 36,  4)(  2,   1) | 1.000000000 1.000000000 1.000000000 0.000000000 
Par# 11243# C(  1,  2)( 36,  4)(  2,   1) | 0.745082082 0.669091580 0.808613529 0.035707108 
Par# 11244# C(  1,  1)( 37,  4)(  2,   1) | 0.254917918 0.191386471 0.330908420 0.035707108 
Par# 11245# C(  2,  1)( 37,  4)(  2,   1) | 1.000000000 1.000000000 1.000000000 0.000000000 
Par# 11246# C(  1,  2)( 37,  4)(  2,   1) | 0.745082082 0.669091580 0.808613529 0.035707108 
Par# 11247# C(  1,  1)( 38,  4)(  2,   1) | 0.254917918 0.191386471 0.330908420 0.035707108 
Par# 11248# C(  2,  1)( 38,  4)(  2,   1) | 1.000000000 1.000000000 1.000000000 0.000000000 
Par# 11249# C(  1,  2)( 38,  4)(  2,   1) | 0.745082082 0.669091580 0.808613529 0.035707108 
Par# 11250# C(  1,  1)(  5,  5)(  2,   1) | 0.254917918 0.191386471 0.330908420 0.035707108 
Par# 11251# C(  2,  1)(  5,  5)(  2,   1) | 1.000000000 1.000000000 1.000000000 0.000000000 
Par# 11252# C(  1,  2)(  5,  5)(  2,   1) | 0.745082082 0.669091580 0.808613529 0.035707108 
Par# 11253# C(  1,  1)(  6,  5)(  2,   1) | 0.254917918 0.191386471 0.330908420 0.035707108 
Par# 11254# C(  2,  1)(  6,  5)(  2,   1) | 1.000000000 1.000000000 1.000000000 0.000000000 
Par# 11255# C(  1,  2)(  6,  5)(  2,   1) | 0.745082082 0.669091580 0.808613529 0.035707108 
Par# 11256# C(  1,  1)(  7,  5)(  2,   1) | 0.254917918 0.191386471 0.330908420 0.035707108 
Par# 11257# C(  2,  1)(  7,  5)(  2,   1) | 1.000000000 1.000000000 1.000000000 0.000000000 
Par# 11258# C(  1,  2)(  7,  5)(  2,   1) | 0.745082082 0.669091580 0.808613529 0.035707108 
Par# 11259# C(  1,  1)(  8,  5)(  2,   1) | 0.254917918 0.191386471 0.330908420 0.035707108 
Par# 11260# C(  2,  1)(  8,  5)(  2,   1) | 1.000000000 1.000000000 1.000000000 0.000000000 
Par# 11261# C(  1,  2)(  8,  5)(  2,   1) | 0.745082082 0.669091580 0.808613529 0.035707108 
Par# 11262# C(  1,  1)(  9,  5)(  2,   1) | 0.254917918 0.191386471 0.330908420 0.035707108 
Par# 11263# C(  2,  1)(  9,  5)(  2,   1) | 1.000000000 1.000000000 1.000000000 0.000000000 
Par# 11264# C(  1,  2)(  9,  5)(  2,   1) | 0.745082082 0.669091580 0.808613529 0.035707108 
Par# 11265# C(  1,  1)( 10,  5)(  2,   1) | 0.254917918 0.191386471 0.330908420 0.035707108 
Par# 11266# C(  2,  1)( 10,  5)(  2,   1) | 1.000000000 1.000000000 1.000000000 0.000000000 
Par# 11267# C(  1,  2)( 10,  5)(  2,   1) | 0.745082082 0.669091580 0.808613529 0.035707108 
Par# 11268# C(  1,  1)( 11,  5)(  2,   1) | 0.254917918 0.191386471 0.330908420 0.035707108 
Par# 11269# C(  2,  1)( 11,  5)(  2,   1) | 1.000000000 1.000000000 1.000000000 0.000000000 
Par# 11270# C(  1,  2)( 11,  5)(  2,   1) | 0.745082082 0.669091580 0.808613529 0.035707108 
Par# 11271# C(  1,  1)( 12,  5)(  2,   1) | 0.254917918 0.191386471 0.330908420 0.035707108 
Par# 11272# C(  2,  1)( 12,  5)(  2,   1) | 1.000000000 1.000000000 1.000000000 0.000000000 
Par# 11273# C(  1,  2)( 12,  5)(  2,   1) | 0.745082082 0.669091580 0.808613529 0.035707108 
Par# 11274# C(  1,  1)( 13,  5)(  2,   1) | 0.254917918 0.191386471 0.330908420 0.035707108 
Par# 11275# C(  2,  1)( 13,  5)(  2,   1) | 1.000000000 1.000000000 1.000000000 0.000000000 
Par# 11276# C(  1,  2)( 13,  5)(  2,   1) | 0.745082082 0.669091580 0.808613529 0.035707108 
Par# 11277# C(  1,  1)( 14,  5)(  2,   1) | 0.254917918 0.191386471 0.330908420 0.035707108 
Par# 11278# C(  2,  1)( 14,  5)(  2,   1) | 1.000000000 1.000000000 1.000000000 0.000000000 
Par# 11279# C(  1,  2)( 14,  5)(  2,   1) | 0.745082082 0.669091580 0.808613529 0.035707108 
Par# 11280# C(  1,  1)( 15,  5)(  2,   1) | 0.254917918 0.191386471 0.330908420 0.035707108 
Par# 11281# C(  2,  1)( 15,  5)(  2,   1) | 1.000000000 1.000000000 1.000000000 0.000000000 
Par# 11282# C(  1,  2)( 15,  5)(  2,   1) | 0.745082082 0.669091580 0.808613529 0.035707108 
Par# 11283# C(  1,  1)( 16,  5)(  2,   1) | 0.254917918 0.191386471 0.330908420 0.035707108 
Par# 11284# C(  2,  1)( 16,  5)(  2,   1) | 1.000000000 1.000000000 1.000000000 0.000000000 
Par# 11285# C(  1,  2)( 16,  5)(  2,   1) | 0.745082082 0.669091580 0.808613529 0.035707108 
Par# 11286# C(  1,  1)( 17,  5)(  2,   1) | 0.254917918 0.191386471 0.330908420 0.035707108 
Par# 11287# C(  2,  1)( 17,  5)(  2,   1) | 1.000000000 1.000000000 1.000000000 0.000000000 
Par# 11288# C(  1,  2)( 17,  5)(  2,   1) | 0.745082082 0.669091580 0.808613529 0.035707108 
Par# 11289# C(  1,  1)( 18,  5)(  2,   1) | 0.254917918 0.191386471 0.330908420 0.035707108 
Par# 11290# C(  2,  1)( 18,  5)(  2,   1) | 1.000000000 1.000000000 1.000000000 0.000000000 
Par# 11291# C(  1,  2)( 18,  5)(  2,   1) | 0.745082082 0.669091580 0.808613529 0.035707108 
Par# 11292# C(  1,  1)( 19,  5)(  2,   1) | 0.254917918 0.191386471 0.330908420 0.035707108 
Par# 11293# C(  2,  1)( 19,  5)(  2,   1) | 1.000000000 1.000000000 1.000000000 0.000000000 
Par# 11294# C(  1,  2)( 19,  5)(  2,   1) | 0.745082082 0.669091580 0.808613529 0.035707108 
Par# 11295# C(  1,  1)( 20,  5)(  2,   1) | 0.254917918 0.191386471 0.330908420 0.035707108 
Par# 11296# C(  2,  1)( 20,  5)(  2,   1) | 1.000000000 1.000000000 1.000000000 0.000000000 
Par# 11297# C(  1,  2)( 20,  5)(  2,   1) | 0.745082082 0.669091580 0.808613529 0.035707108 
Par# 11298# C(  1,  1)( 21,  5)(  2,   1) | 0.254917918 0.191386471 0.330908420 0.035707108 
Par# 11299# C(  2,  1)( 21,  5)(  2,   1) | 1.000000000 1.000000000 1.000000000 0.000000000 
Par# 11300# C(  1,  2)( 21,  5)(  2,   1) | 0.745082082 0.669091580 0.808613529 0.035707108 
Par# 11301# C(  1,  1)( 22,  5)(  2,   1) | 0.254917918 0.191386471 0.330908420 0.035707108 
Par# 11302# C(  2,  1)( 22,  5)(  2,   1) | 1.000000000 1.000000000 1.000000000 0.000000000 
Par# 11303# C(  1,  2)( 22,  5)(  2,   1) | 0.745082082 0.669091580 0.808613529 0.035707108 
Par# 11304# C(  1,  1)( 23,  5)(  2,   1) | 0.254917918 0.191386471 0.330908420 0.035707108 
Par# 11305# C(  2,  1)( 23,  5)(  2,   1) | 1.000000000 1.000000000 1.000000000 0.000000000 
Par# 11306# C(  1,  2)( 23,  5)(  2,   1) | 0.745082082 0.669091580 0.808613529 0.035707108 
Par# 11307# C(  1,  1)( 24,  5)(  2,   1) | 0.254917918 0.191386471 0.330908420 0.035707108 
Par# 11308# C(  2,  1)( 24,  5)(  2,   1) | 1.000000000 1.000000000 1.000000000 0.000000000 
Par# 11309# C(  1,  2)( 24,  5)(  2,   1) | 0.745082082 0.669091580 0.808613529 0.035707108 
Par# 11310# C(  1,  1)( 25,  5)(  2,   1) | 0.254917918 0.191386471 0.330908420 0.035707108 
Par# 11311# C(  2,  1)( 25,  5)(  2,   1) | 1.000000000 1.000000000 1.000000000 0.000000000 
Par# 11312# C(  1,  2)( 25,  5)(  2,   1) | 0.745082082 0.669091580 0.808613529 0.035707108 
Par# 11313# C(  1,  1)( 26,  5)(  2,   1) | 0.254917918 0.191386471 0.330908420 0.035707108 
Par# 11314# C(  2,  1)( 26,  5)(  2,   1) | 1.000000000 1.000000000 1.000000000 0.000000000 
Par# 11315# C(  1,  2)( 26,  5)(  2,   1) | 0.745082082 0.669091580 0.808613529 0.035707108 
Par# 11316# C(  1,  1)( 27,  5)(  2,   1) | 0.254917918 0.191386471 0.330908420 0.035707108 
Par# 11317# C(  2,  1)( 27,  5)(  2,   1) | 1.000000000 1.000000000 1.000000000 0.000000000 
Par# 11318# C(  1,  2)( 27,  5)(  2,   1) | 0.745082082 0.669091580 0.808613529 0.035707108 
Par# 11319# C(  1,  1)( 28,  5)(  2,   1) | 0.254917918 0.191386471 0.330908420 0.035707108 
Par# 11320# C(  2,  1)( 28,  5)(  2,   1) | 1.000000000 1.000000000 1.000000000 0.000000000 
Par# 11321# C(  1,  2)( 28,  5)(  2,   1) | 0.745082082 0.669091580 0.808613529 0.035707108 
Par# 11322# C(  1,  1)( 29,  5)(  2,   1) | 0.254917918 0.191386471 0.330908420 0.035707108 
Par# 11323# C(  2,  1)( 29,  5)(  2,   1) | 1.000000000 1.000000000 1.000000000 0.000000000 
Par# 11324# C(  1,  2)( 29,  5)(  2,   1) | 0.745082082 0.669091580 0.808613529 0.035707108 
Par# 11325# C(  1,  1)( 30,  5)(  2,   1) | 0.254917918 0.191386471 0.330908420 0.035707108 
Par# 11326# C(  2,  1)( 30,  5)(  2,   1) | 1.000000000 1.000000000 1.000000000 0.000000000 
Par# 11327# C(  1,  2)( 30,  5)(  2,   1) | 0.745082082 0.669091580 0.808613529 0.035707108 
Par# 11328# C(  1,  1)( 31,  5)(  2,   1) | 0.254917918 0.191386471 0.330908420 0.035707108 
Par# 11329# C(  2,  1)( 31,  5)(  2,   1) | 1.000000000 1.000000000 1.000000000 0.000000000 
Par# 11330# C(  1,  2)( 31,  5)(  2,   1) | 0.745082082 0.669091580 0.808613529 0.035707108 
Par# 11331# C(  1,  1)( 32,  5)(  2,   1) | 0.254917918 0.191386471 0.330908420 0.035707108 
Par# 11332# C(  2,  1)( 32,  5)(  2,   1) | 1.000000000 1.000000000 1.000000000 0.000000000 
Par# 11333# C(  1,  2)( 32,  5)(  2,   1) | 0.745082082 0.669091580 0.808613529 0.035707108 
Par# 11334# C(  1,  1)( 33,  5)(  2,   1) | 0.254917918 0.191386471 0.330908420 0.035707108 
Par# 11335# C(  2,  1)( 33,  5)(  2,   1) | 1.000000000 1.000000000 1.000000000 0.000000000 
Par# 11336# C(  1,  2)( 33,  5)(  2,   1) | 0.745082082 0.669091580 0.808613529 0.035707108 
Par# 11337# C(  1,  1)( 34,  5)(  2,   1) | 0.254917918 0.191386471 0.330908420 0.035707108 
Par# 11338# C(  2,  1)( 34,  5)(  2,   1) | 1.000000000 1.000000000 1.000000000 0.000000000 
Par# 11339# C(  1,  2)( 34,  5)(  2,   1) | 0.745082082 0.669091580 0.808613529 0.035707108 
Par# 11340# C(  1,  1)( 35,  5)(  2,   1) | 0.254917918 0.191386471 0.330908420 0.035707108 
Par# 11341# C(  2,  1)( 35,  5)(  2,   1) | 1.000000000 1.000000000 1.000000000 0.000000000 
Par# 11342# C(  1,  2)( 35,  5)(  2,   1) | 0.745082082 0.669091580 0.808613529 0.035707108 
Par# 11343# C(  1,  1)( 36,  5)(  2,   1) | 0.254917918 0.191386471 0.330908420 0.035707108 
Par# 11344# C(  2,  1)( 36,  5)(  2,   1) | 1.000000000 1.000000000 1.000000000 0.000000000 
Par# 11345# C(  1,  2)( 36,  5)(  2,   1) | 0.745082082 0.669091580 0.808613529 0.035707108 
Par# 11346# C(  1,  1)( 37,  5)(  2,   1) | 0.254917918 0.191386471 0.330908420 0.035707108 
Par# 11347# C(  2,  1)( 37,  5)(  2,   1) | 1.000000000 1.000000000 1.000000000 0.000000000 
Par# 11348# C(  1,  2)( 37,  5)(  2,   1) | 0.745082082 0.669091580 0.808613529 0.035707108 
Par# 11349# C(  1,  1)( 38,  5)(  2,   1) | 0.254917918 0.191386471 0.330908420 0.035707108 
Par# 11350# C(  2,  1)( 38,  5)(  2,   1) | 1.000000000 1.000000000 1.000000000 0.000000000 
Par# 11351# C(  1,  2)( 38,  5)(  2,   1) | 0.745082082 0.669091580 0.808613529 0.035707108 
Par# 11352# C(  1,  1)(  6,  6)(  2,   1) | 0.254917918 0.191386471 0.330908420 0.035707108 
Par# 11353# C(  2,  1)(  6,  6)(  2,   1) | 1.000000000 1.000000000 1.000000000 0.000000000 
Par# 11354# C(  1,  2)(  6,  6)(  2,   1) | 0.745082082 0.669091580 0.808613529 0.035707108 
Par# 11355# C(  1,  1)(  7,  6)(  2,   1) | 0.254917918 0.191386471 0.330908420 0.035707108 
Par# 11356# C(  2,  1)(  7,  6)(  2,   1) | 1.000000000 1.000000000 1.000000000 0.000000000 
Par# 11357# C(  1,  2)(  7,  6)(  2,   1) | 0.745082082 0.669091580 0.808613529 0.035707108 
Par# 11358# C(  1,  1)(  8,  6)(  2,   1) | 0.254917918 0.191386471 0.330908420 0.035707108 
Par# 11359# C(  2,  1)(  8,  6)(  2,   1) | 1.000000000 1.000000000 1.000000000 0.000000000 
Par# 11360# C(  1,  2)(  8,  6)(  2,   1) | 0.745082082 0.669091580 0.808613529 0.035707108 
Par# 11361# C(  1,  1)(  9,  6)(  2,   1) | 0.254917918 0.191386471 0.330908420 0.035707108 
Par# 11362# C(  2,  1)(  9,  6)(  2,   1) | 1.000000000 1.000000000 1.000000000 0.000000000 
Par# 11363# C(  1,  2)(  9,  6)(  2,   1) | 0.745082082 0.669091580 0.808613529 0.035707108 
Par# 11364# C(  1,  1)( 10,  6)(  2,   1) | 0.254917918 0.191386471 0.330908420 0.035707108 
Par# 11365# C(  2,  1)( 10,  6)(  2,   1) | 1.000000000 1.000000000 1.000000000 0.000000000 
Par# 11366# C(  1,  2)( 10,  6)(  2,   1) | 0.745082082 0.669091580 0.808613529 0.035707108 
Par# 11367# C(  1,  1)( 11,  6)(  2,   1) | 0.254917918 0.191386471 0.330908420 0.035707108 
Par# 11368# C(  2,  1)( 11,  6)(  2,   1) | 1.000000000 1.000000000 1.000000000 0.000000000 
Par# 11369# C(  1,  2)( 11,  6)(  2,   1) | 0.745082082 0.669091580 0.808613529 0.035707108 
Par# 11370# C(  1,  1)( 12,  6)(  2,   1) | 0.254917918 0.191386471 0.330908420 0.035707108 
Par# 11371# C(  2,  1)( 12,  6)(  2,   1) | 1.000000000 1.000000000 1.000000000 0.000000000 
Par# 11372# C(  1,  2)( 12,  6)(  2,   1) | 0.745082082 0.669091580 0.808613529 0.035707108 
Par# 11373# C(  1,  1)( 13,  6)(  2,   1) | 0.254917918 0.191386471 0.330908420 0.035707108 
Par# 11374# C(  2,  1)( 13,  6)(  2,   1) | 1.000000000 1.000000000 1.000000000 0.000000000 
Par# 11375# C(  1,  2)( 13,  6)(  2,   1) | 0.745082082 0.669091580 0.808613529 0.035707108 
Par# 11376# C(  1,  1)( 14,  6)(  2,   1) | 0.254917918 0.191386471 0.330908420 0.035707108 
Par# 11377# C(  2,  1)( 14,  6)(  2,   1) | 1.000000000 1.000000000 1.000000000 0.000000000 
Par# 11378# C(  1,  2)( 14,  6)(  2,   1) | 0.745082082 0.669091580 0.808613529 0.035707108 
Par# 11379# C(  1,  1)( 15,  6)(  2,   1) | 0.254917918 0.191386471 0.330908420 0.035707108 
Par# 11380# C(  2,  1)( 15,  6)(  2,   1) | 1.000000000 1.000000000 1.000000000 0.000000000 
Par# 11381# C(  1,  2)( 15,  6)(  2,   1) | 0.745082082 0.669091580 0.808613529 0.035707108 
Par# 11382# C(  1,  1)( 16,  6)(  2,   1) | 0.254917918 0.191386471 0.330908420 0.035707108 
Par# 11383# C(  2,  1)( 16,  6)(  2,   1) | 1.000000000 1.000000000 1.000000000 0.000000000 
Par# 11384# C(  1,  2)( 16,  6)(  2,   1) | 0.745082082 0.669091580 0.808613529 0.035707108 
Par# 11385# C(  1,  1)( 17,  6)(  2,   1) | 0.254917918 0.191386471 0.330908420 0.035707108 
Par# 11386# C(  2,  1)( 17,  6)(  2,   1) | 1.000000000 1.000000000 1.000000000 0.000000000 
Par# 11387# C(  1,  2)( 17,  6)(  2,   1) | 0.745082082 0.669091580 0.808613529 0.035707108 
Par# 11388# C(  1,  1)( 18,  6)(  2,   1) | 0.254917918 0.191386471 0.330908420 0.035707108 
Par# 11389# C(  2,  1)( 18,  6)(  2,   1) | 1.000000000 1.000000000 1.000000000 0.000000000 
Par# 11390# C(  1,  2)( 18,  6)(  2,   1) | 0.745082082 0.669091580 0.808613529 0.035707108 
Par# 11391# C(  1,  1)( 19,  6)(  2,   1) | 0.254917918 0.191386471 0.330908420 0.035707108 
Par# 11392# C(  2,  1)( 19,  6)(  2,   1) | 1.000000000 1.000000000 1.000000000 0.000000000 
Par# 11393# C(  1,  2)( 19,  6)(  2,   1) | 0.745082082 0.669091580 0.808613529 0.035707108 
Par# 11394# C(  1,  1)( 20,  6)(  2,   1) | 0.254917918 0.191386471 0.330908420 0.035707108 
Par# 11395# C(  2,  1)( 20,  6)(  2,   1) | 1.000000000 1.000000000 1.000000000 0.000000000 
Par# 11396# C(  1,  2)( 20,  6)(  2,   1) | 0.745082082 0.669091580 0.808613529 0.035707108 
Par# 11397# C(  1,  1)( 21,  6)(  2,   1) | 0.254917918 0.191386471 0.330908420 0.035707108 
Par# 11398# C(  2,  1)( 21,  6)(  2,   1) | 1.000000000 1.000000000 1.000000000 0.000000000 
Par# 11399# C(  1,  2)( 21,  6)(  2,   1) | 0.745082082 0.669091580 0.808613529 0.035707108 
Par# 11400# C(  1,  1)( 22,  6)(  2,   1) | 0.254917918 0.191386471 0.330908420 0.035707108 
Par# 11401# C(  2,  1)( 22,  6)(  2,   1) | 1.000000000 1.000000000 1.000000000 0.000000000 
Par# 11402# C(  1,  2)( 22,  6)(  2,   1) | 0.745082082 0.669091580 0.808613529 0.035707108 
Par# 11403# C(  1,  1)( 23,  6)(  2,   1) | 0.254917918 0.191386471 0.330908420 0.035707108 
Par# 11404# C(  2,  1)( 23,  6)(  2,   1) | 1.000000000 1.000000000 1.000000000 0.000000000 
Par# 11405# C(  1,  2)( 23,  6)(  2,   1) | 0.745082082 0.669091580 0.808613529 0.035707108 
Par# 11406# C(  1,  1)( 24,  6)(  2,   1) | 0.254917918 0.191386471 0.330908420 0.035707108 
Par# 11407# C(  2,  1)( 24,  6)(  2,   1) | 1.000000000 1.000000000 1.000000000 0.000000000 
Par# 11408# C(  1,  2)( 24,  6)(  2,   1) | 0.745082082 0.669091580 0.808613529 0.035707108 
Par# 11409# C(  1,  1)( 25,  6)(  2,   1) | 0.254917918 0.191386471 0.330908420 0.035707108 
Par# 11410# C(  2,  1)( 25,  6)(  2,   1) | 1.000000000 1.000000000 1.000000000 0.000000000 
Par# 11411# C(  1,  2)( 25,  6)(  2,   1) | 0.745082082 0.669091580 0.808613529 0.035707108 
Par# 11412# C(  1,  1)( 26,  6)(  2,   1) | 0.254917918 0.191386471 0.330908420 0.035707108 
Par# 11413# C(  2,  1)( 26,  6)(  2,   1) | 1.000000000 1.000000000 1.000000000 0.000000000 
Par# 11414# C(  1,  2)( 26,  6)(  2,   1) | 0.745082082 0.669091580 0.808613529 0.035707108 
Par# 11415# C(  1,  1)( 27,  6)(  2,   1) | 0.254917918 0.191386471 0.330908420 0.035707108 
Par# 11416# C(  2,  1)( 27,  6)(  2,   1) | 1.000000000 1.000000000 1.000000000 0.000000000 
Par# 11417# C(  1,  2)( 27,  6)(  2,   1) | 0.745082082 0.669091580 0.808613529 0.035707108 
Par# 11418# C(  1,  1)( 28,  6)(  2,   1) | 0.254917918 0.191386471 0.330908420 0.035707108 
Par# 11419# C(  2,  1)( 28,  6)(  2,   1) | 1.000000000 1.000000000 1.000000000 0.000000000 
Par# 11420# C(  1,  2)( 28,  6)(  2,   1) | 0.745082082 0.669091580 0.808613529 0.035707108 
Par# 11421# C(  1,  1)( 29,  6)(  2,   1) | 0.254917918 0.191386471 0.330908420 0.035707108 
Par# 11422# C(  2,  1)( 29,  6)(  2,   1) | 1.000000000 1.000000000 1.000000000 0.000000000 
Par# 11423# C(  1,  2)( 29,  6)(  2,   1) | 0.745082082 0.669091580 0.808613529 0.035707108 
Par# 11424# C(  1,  1)( 30,  6)(  2,   1) | 0.254917918 0.191386471 0.330908420 0.035707108 
Par# 11425# C(  2,  1)( 30,  6)(  2,   1) | 1.000000000 1.000000000 1.000000000 0.000000000 
Par# 11426# C(  1,  2)( 30,  6)(  2,   1) | 0.745082082 0.669091580 0.808613529 0.035707108 
Par# 11427# C(  1,  1)( 31,  6)(  2,   1) | 0.254917918 0.191386471 0.330908420 0.035707108 
Par# 11428# C(  2,  1)( 31,  6)(  2,   1) | 1.000000000 1.000000000 1.000000000 0.000000000 
Par# 11429# C(  1,  2)( 31,  6)(  2,   1) | 0.745082082 0.669091580 0.808613529 0.035707108 
Par# 11430# C(  1,  1)( 32,  6)(  2,   1) | 0.254917918 0.191386471 0.330908420 0.035707108 
Par# 11431# C(  2,  1)( 32,  6)(  2,   1) | 1.000000000 1.000000000 1.000000000 0.000000000 
Par# 11432# C(  1,  2)( 32,  6)(  2,   1) | 0.745082082 0.669091580 0.808613529 0.035707108 
Par# 11433# C(  1,  1)( 33,  6)(  2,   1) | 0.254917918 0.191386471 0.330908420 0.035707108 
Par# 11434# C(  2,  1)( 33,  6)(  2,   1) | 1.000000000 1.000000000 1.000000000 0.000000000 
Par# 11435# C(  1,  2)( 33,  6)(  2,   1) | 0.745082082 0.669091580 0.808613529 0.035707108 
Par# 11436# C(  1,  1)( 34,  6)(  2,   1) | 0.254917918 0.191386471 0.330908420 0.035707108 
Par# 11437# C(  2,  1)( 34,  6)(  2,   1) | 1.000000000 1.000000000 1.000000000 0.000000000 
Par# 11438# C(  1,  2)( 34,  6)(  2,   1) | 0.745082082 0.669091580 0.808613529 0.035707108 
Par# 11439# C(  1,  1)( 35,  6)(  2,   1) | 0.254917918 0.191386471 0.330908420 0.035707108 
Par# 11440# C(  2,  1)( 35,  6)(  2,   1) | 1.000000000 1.000000000 1.000000000 0.000000000 
Par# 11441# C(  1,  2)( 35,  6)(  2,   1) | 0.745082082 0.669091580 0.808613529 0.035707108 
Par# 11442# C(  1,  1)( 36,  6)(  2,   1) | 0.254917918 0.191386471 0.330908420 0.035707108 
Par# 11443# C(  2,  1)( 36,  6)(  2,   1) | 1.000000000 1.000000000 1.000000000 0.000000000 
Par# 11444# C(  1,  2)( 36,  6)(  2,   1) | 0.745082082 0.669091580 0.808613529 0.035707108 
Par# 11445# C(  1,  1)( 37,  6)(  2,   1) | 0.254917918 0.191386471 0.330908420 0.035707108 
Par# 11446# C(  2,  1)( 37,  6)(  2,   1) | 1.000000000 1.000000000 1.000000000 0.000000000 
Par# 11447# C(  1,  2)( 37,  6)(  2,   1) | 0.745082082 0.669091580 0.808613529 0.035707108 
Par# 11448# C(  1,  1)( 38,  6)(  2,   1) | 0.254917918 0.191386471 0.330908420 0.035707108 
Par# 11449# C(  2,  1)( 38,  6)(  2,   1) | 1.000000000 1.000000000 1.000000000 0.000000000 
Par# 11450# C(  1,  2)( 38,  6)(  2,   1) | 0.745082082 0.669091580 0.808613529 0.035707108 
Par# 11451# C(  1,  1)(  7,  7)(  2,   1) | 0.254917918 0.191386471 0.330908420 0.035707108 
Par# 11452# C(  2,  1)(  7,  7)(  2,   1) | 1.000000000 1.000000000 1.000000000 0.000000000 
Par# 11453# C(  1,  2)(  7,  7)(  2,   1) | 0.745082082 0.669091580 0.808613529 0.035707108 
Par# 11454# C(  1,  1)(  8,  7)(  2,   1) | 0.254917918 0.191386471 0.330908420 0.035707108 
Par# 11455# C(  2,  1)(  8,  7)(  2,   1) | 1.000000000 1.000000000 1.000000000 0.000000000 
Par# 11456# C(  1,  2)(  8,  7)(  2,   1) | 0.745082082 0.669091580 0.808613529 0.035707108 
Par# 11457# C(  1,  1)(  9,  7)(  2,   1) | 0.254917918 0.191386471 0.330908420 0.035707108 
Par# 11458# C(  2,  1)(  9,  7)(  2,   1) | 1.000000000 1.000000000 1.000000000 0.000000000 
Par# 11459# C(  1,  2)(  9,  7)(  2,   1) | 0.745082082 0.669091580 0.808613529 0.035707108 
Par# 11460# C(  1,  1)( 10,  7)(  2,   1) | 0.254917918 0.191386471 0.330908420 0.035707108 
Par# 11461# C(  2,  1)( 10,  7)(  2,   1) | 1.000000000 1.000000000 1.000000000 0.000000000 
Par# 11462# C(  1,  2)( 10,  7)(  2,   1) | 0.745082082 0.669091580 0.808613529 0.035707108 
Par# 11463# C(  1,  1)( 11,  7)(  2,   1) | 0.254917918 0.191386471 0.330908420 0.035707108 
Par# 11464# C(  2,  1)( 11,  7)(  2,   1) | 1.000000000 1.000000000 1.000000000 0.000000000 
Par# 11465# C(  1,  2)( 11,  7)(  2,   1) | 0.745082082 0.669091580 0.808613529 0.035707108 
Par# 11466# C(  1,  1)( 12,  7)(  2,   1) | 0.254917918 0.191386471 0.330908420 0.035707108 
Par# 11467# C(  2,  1)( 12,  7)(  2,   1) | 1.000000000 1.000000000 1.000000000 0.000000000 
Par# 11468# C(  1,  2)( 12,  7)(  2,   1) | 0.745082082 0.669091580 0.808613529 0.035707108 
Par# 11469# C(  1,  1)( 13,  7)(  2,   1) | 0.254917918 0.191386471 0.330908420 0.035707108 
Par# 11470# C(  2,  1)( 13,  7)(  2,   1) | 1.000000000 1.000000000 1.000000000 0.000000000 
Par# 11471# C(  1,  2)( 13,  7)(  2,   1) | 0.745082082 0.669091580 0.808613529 0.035707108 
Par# 11472# C(  1,  1)( 14,  7)(  2,   1) | 0.254917918 0.191386471 0.330908420 0.035707108 
Par# 11473# C(  2,  1)( 14,  7)(  2,   1) | 1.000000000 1.000000000 1.000000000 0.000000000 
Par# 11474# C(  1,  2)( 14,  7)(  2,   1) | 0.745082082 0.669091580 0.808613529 0.035707108 
Par# 11475# C(  1,  1)( 15,  7)(  2,   1) | 0.254917918 0.191386471 0.330908420 0.035707108 
Par# 11476# C(  2,  1)( 15,  7)(  2,   1) | 1.000000000 1.000000000 1.000000000 0.000000000 
Par# 11477# C(  1,  2)( 15,  7)(  2,   1) | 0.745082082 0.669091580 0.808613529 0.035707108 
Par# 11478# C(  1,  1)( 16,  7)(  2,   1) | 0.254917918 0.191386471 0.330908420 0.035707108 
Par# 11479# C(  2,  1)( 16,  7)(  2,   1) | 1.000000000 1.000000000 1.000000000 0.000000000 
Par# 11480# C(  1,  2)( 16,  7)(  2,   1) | 0.745082082 0.669091580 0.808613529 0.035707108 
Par# 11481# C(  1,  1)( 17,  7)(  2,   1) | 0.254917918 0.191386471 0.330908420 0.035707108 
Par# 11482# C(  2,  1)( 17,  7)(  2,   1) | 1.000000000 1.000000000 1.000000000 0.000000000 
Par# 11483# C(  1,  2)( 17,  7)(  2,   1) | 0.745082082 0.669091580 0.808613529 0.035707108 
Par# 11484# C(  1,  1)( 18,  7)(  2,   1) | 0.254917918 0.191386471 0.330908420 0.035707108 
Par# 11485# C(  2,  1)( 18,  7)(  2,   1) | 1.000000000 1.000000000 1.000000000 0.000000000 
Par# 11486# C(  1,  2)( 18,  7)(  2,   1) | 0.745082082 0.669091580 0.808613529 0.035707108 
Par# 11487# C(  1,  1)( 19,  7)(  2,   1) | 0.254917918 0.191386471 0.330908420 0.035707108 
Par# 11488# C(  2,  1)( 19,  7)(  2,   1) | 1.000000000 1.000000000 1.000000000 0.000000000 
Par# 11489# C(  1,  2)( 19,  7)(  2,   1) | 0.745082082 0.669091580 0.808613529 0.035707108 
Par# 11490# C(  1,  1)( 20,  7)(  2,   1) | 0.254917918 0.191386471 0.330908420 0.035707108 
Par# 11491# C(  2,  1)( 20,  7)(  2,   1) | 1.000000000 1.000000000 1.000000000 0.000000000 
Par# 11492# C(  1,  2)( 20,  7)(  2,   1) | 0.745082082 0.669091580 0.808613529 0.035707108 
Par# 11493# C(  1,  1)( 21,  7)(  2,   1) | 0.254917918 0.191386471 0.330908420 0.035707108 
Par# 11494# C(  2,  1)( 21,  7)(  2,   1) | 1.000000000 1.000000000 1.000000000 0.000000000 
Par# 11495# C(  1,  2)( 21,  7)(  2,   1) | 0.745082082 0.669091580 0.808613529 0.035707108 
Par# 11496# C(  1,  1)( 22,  7)(  2,   1) | 0.254917918 0.191386471 0.330908420 0.035707108 
Par# 11497# C(  2,  1)( 22,  7)(  2,   1) | 1.000000000 1.000000000 1.000000000 0.000000000 
Par# 11498# C(  1,  2)( 22,  7)(  2,   1) | 0.745082082 0.669091580 0.808613529 0.035707108 
Par# 11499# C(  1,  1)( 23,  7)(  2,   1) | 0.254917918 0.191386471 0.330908420 0.035707108 
Par# 11500# C(  2,  1)( 23,  7)(  2,   1) | 1.000000000 1.000000000 1.000000000 0.000000000 
Par# 11501# C(  1,  2)( 23,  7)(  2,   1) | 0.745082082 0.669091580 0.808613529 0.035707108 
Par# 11502# C(  1,  1)( 24,  7)(  2,   1) | 0.254917918 0.191386471 0.330908420 0.035707108 
Par# 11503# C(  2,  1)( 24,  7)(  2,   1) | 1.000000000 1.000000000 1.000000000 0.000000000 
Par# 11504# C(  1,  2)( 24,  7)(  2,   1) | 0.745082082 0.669091580 0.808613529 0.035707108 
Par# 11505# C(  1,  1)( 25,  7)(  2,   1) | 0.254917918 0.191386471 0.330908420 0.035707108 
Par# 11506# C(  2,  1)( 25,  7)(  2,   1) | 1.000000000 1.000000000 1.000000000 0.000000000 
Par# 11507# C(  1,  2)( 25,  7)(  2,   1) | 0.745082082 0.669091580 0.808613529 0.035707108 
Par# 11508# C(  1,  1)( 26,  7)(  2,   1) | 0.254917918 0.191386471 0.330908420 0.035707108 
Par# 11509# C(  2,  1)( 26,  7)(  2,   1) | 1.000000000 1.000000000 1.000000000 0.000000000 
Par# 11510# C(  1,  2)( 26,  7)(  2,   1) | 0.745082082 0.669091580 0.808613529 0.035707108 
Par# 11511# C(  1,  1)( 27,  7)(  2,   1) | 0.254917918 0.191386471 0.330908420 0.035707108 
Par# 11512# C(  2,  1)( 27,  7)(  2,   1) | 1.000000000 1.000000000 1.000000000 0.000000000 
Par# 11513# C(  1,  2)( 27,  7)(  2,   1) | 0.745082082 0.669091580 0.808613529 0.035707108 
Par# 11514# C(  1,  1)( 28,  7)(  2,   1) | 0.254917918 0.191386471 0.330908420 0.035707108 
Par# 11515# C(  2,  1)( 28,  7)(  2,   1) | 1.000000000 1.000000000 1.000000000 0.000000000 
Par# 11516# C(  1,  2)( 28,  7)(  2,   1) | 0.745082082 0.669091580 0.808613529 0.035707108 
Par# 11517# C(  1,  1)( 29,  7)(  2,   1) | 0.254917918 0.191386471 0.330908420 0.035707108 
Par# 11518# C(  2,  1)( 29,  7)(  2,   1) | 1.000000000 1.000000000 1.000000000 0.000000000 
Par# 11519# C(  1,  2)( 29,  7)(  2,   1) | 0.745082082 0.669091580 0.808613529 0.035707108 
Par# 11520# C(  1,  1)( 30,  7)(  2,   1) | 0.254917918 0.191386471 0.330908420 0.035707108 
Par# 11521# C(  2,  1)( 30,  7)(  2,   1) | 1.000000000 1.000000000 1.000000000 0.000000000 
Par# 11522# C(  1,  2)( 30,  7)(  2,   1) | 0.745082082 0.669091580 0.808613529 0.035707108 
Par# 11523# C(  1,  1)( 31,  7)(  2,   1) | 0.254917918 0.191386471 0.330908420 0.035707108 
Par# 11524# C(  2,  1)( 31,  7)(  2,   1) | 1.000000000 1.000000000 1.000000000 0.000000000 
Par# 11525# C(  1,  2)( 31,  7)(  2,   1) | 0.745082082 0.669091580 0.808613529 0.035707108 
Par# 11526# C(  1,  1)( 32,  7)(  2,   1) | 0.254917918 0.191386471 0.330908420 0.035707108 
Par# 11527# C(  2,  1)( 32,  7)(  2,   1) | 1.000000000 1.000000000 1.000000000 0.000000000 
Par# 11528# C(  1,  2)( 32,  7)(  2,   1) | 0.745082082 0.669091580 0.808613529 0.035707108 
Par# 11529# C(  1,  1)( 33,  7)(  2,   1) | 0.254917918 0.191386471 0.330908420 0.035707108 
Par# 11530# C(  2,  1)( 33,  7)(  2,   1) | 1.000000000 1.000000000 1.000000000 0.000000000 
Par# 11531# C(  1,  2)( 33,  7)(  2,   1) | 0.745082082 0.669091580 0.808613529 0.035707108 
Par# 11532# C(  1,  1)( 34,  7)(  2,   1) | 0.254917918 0.191386471 0.330908420 0.035707108 
Par# 11533# C(  2,  1)( 34,  7)(  2,   1) | 1.000000000 1.000000000 1.000000000 0.000000000 
Par# 11534# C(  1,  2)( 34,  7)(  2,   1) | 0.745082082 0.669091580 0.808613529 0.035707108 
Par# 11535# C(  1,  1)( 35,  7)(  2,   1) | 0.254917918 0.191386471 0.330908420 0.035707108 
Par# 11536# C(  2,  1)( 35,  7)(  2,   1) | 1.000000000 1.000000000 1.000000000 0.000000000 
Par# 11537# C(  1,  2)( 35,  7)(  2,   1) | 0.745082082 0.669091580 0.808613529 0.035707108 
Par# 11538# C(  1,  1)( 36,  7)(  2,   1) | 0.254917918 0.191386471 0.330908420 0.035707108 
Par# 11539# C(  2,  1)( 36,  7)(  2,   1) | 1.000000000 1.000000000 1.000000000 0.000000000 
Par# 11540# C(  1,  2)( 36,  7)(  2,   1) | 0.745082082 0.669091580 0.808613529 0.035707108 
Par# 11541# C(  1,  1)( 37,  7)(  2,   1) | 0.254917918 0.191386471 0.330908420 0.035707108 
Par# 11542# C(  2,  1)( 37,  7)(  2,   1) | 1.000000000 1.000000000 1.000000000 0.000000000 
Par# 11543# C(  1,  2)( 37,  7)(  2,   1) | 0.745082082 0.669091580 0.808613529 0.035707108 
Par# 11544# C(  1,  1)( 38,  7)(  2,   1) | 0.254917918 0.191386471 0.330908420 0.035707108 
Par# 11545# C(  2,  1)( 38,  7)(  2,   1) | 1.000000000 1.000000000 1.000000000 0.000000000 
Par# 11546# C(  1,  2)( 38,  7)(  2,   1) | 0.745082082 0.669091580 0.808613529 0.035707108 
Par# 11547# C(  1,  1)(  8,  8)(  2,   1) | 0.254917918 0.191386471 0.330908420 0.035707108 
Par# 11548# C(  2,  1)(  8,  8)(  2,   1) | 1.000000000 1.000000000 1.000000000 0.000000000 
Par# 11549# C(  1,  2)(  8,  8)(  2,   1) | 0.745082082 0.669091580 0.808613529 0.035707108 
Par# 11550# C(  1,  1)(  9,  8)(  2,   1) | 0.254917918 0.191386471 0.330908420 0.035707108 
Par# 11551# C(  2,  1)(  9,  8)(  2,   1) | 1.000000000 1.000000000 1.000000000 0.000000000 
Par# 11552# C(  1,  2)(  9,  8)(  2,   1) | 0.745082082 0.669091580 0.808613529 0.035707108 
Par# 11553# C(  1,  1)( 10,  8)(  2,   1) | 0.254917918 0.191386471 0.330908420 0.035707108 
Par# 11554# C(  2,  1)( 10,  8)(  2,   1) | 1.000000000 1.000000000 1.000000000 0.000000000 
Par# 11555# C(  1,  2)( 10,  8)(  2,   1) | 0.745082082 0.669091580 0.808613529 0.035707108 
Par# 11556# C(  1,  1)( 11,  8)(  2,   1) | 0.254917918 0.191386471 0.330908420 0.035707108 
Par# 11557# C(  2,  1)( 11,  8)(  2,   1) | 1.000000000 1.000000000 1.000000000 0.000000000 
Par# 11558# C(  1,  2)( 11,  8)(  2,   1) | 0.745082082 0.669091580 0.808613529 0.035707108 
Par# 11559# C(  1,  1)( 12,  8)(  2,   1) | 0.254917918 0.191386471 0.330908420 0.035707108 
Par# 11560# C(  2,  1)( 12,  8)(  2,   1) | 1.000000000 1.000000000 1.000000000 0.000000000 
Par# 11561# C(  1,  2)( 12,  8)(  2,   1) | 0.745082082 0.669091580 0.808613529 0.035707108 
Par# 11562# C(  1,  1)( 13,  8)(  2,   1) | 0.254917918 0.191386471 0.330908420 0.035707108 
Par# 11563# C(  2,  1)( 13,  8)(  2,   1) | 1.000000000 1.000000000 1.000000000 0.000000000 
Par# 11564# C(  1,  2)( 13,  8)(  2,   1) | 0.745082082 0.669091580 0.808613529 0.035707108 
Par# 11565# C(  1,  1)( 14,  8)(  2,   1) | 0.254917918 0.191386471 0.330908420 0.035707108 
Par# 11566# C(  2,  1)( 14,  8)(  2,   1) | 1.000000000 1.000000000 1.000000000 0.000000000 
Par# 11567# C(  1,  2)( 14,  8)(  2,   1) | 0.745082082 0.669091580 0.808613529 0.035707108 
Par# 11568# C(  1,  1)( 15,  8)(  2,   1) | 0.254917918 0.191386471 0.330908420 0.035707108 
Par# 11569# C(  2,  1)( 15,  8)(  2,   1) | 1.000000000 1.000000000 1.000000000 0.000000000 
Par# 11570# C(  1,  2)( 15,  8)(  2,   1) | 0.745082082 0.669091580 0.808613529 0.035707108 
Par# 11571# C(  1,  1)( 16,  8)(  2,   1) | 0.254917918 0.191386471 0.330908420 0.035707108 
Par# 11572# C(  2,  1)( 16,  8)(  2,   1) | 1.000000000 1.000000000 1.000000000 0.000000000 
Par# 11573# C(  1,  2)( 16,  8)(  2,   1) | 0.745082082 0.669091580 0.808613529 0.035707108 
Par# 11574# C(  1,  1)( 17,  8)(  2,   1) | 0.254917918 0.191386471 0.330908420 0.035707108 
Par# 11575# C(  2,  1)( 17,  8)(  2,   1) | 1.000000000 1.000000000 1.000000000 0.000000000 
Par# 11576# C(  1,  2)( 17,  8)(  2,   1) | 0.745082082 0.669091580 0.808613529 0.035707108 
Par# 11577# C(  1,  1)( 18,  8)(  2,   1) | 0.254917918 0.191386471 0.330908420 0.035707108 
Par# 11578# C(  2,  1)( 18,  8)(  2,   1) | 1.000000000 1.000000000 1.000000000 0.000000000 
Par# 11579# C(  1,  2)( 18,  8)(  2,   1) | 0.745082082 0.669091580 0.808613529 0.035707108 
Par# 11580# C(  1,  1)( 19,  8)(  2,   1) | 0.254917918 0.191386471 0.330908420 0.035707108 
Par# 11581# C(  2,  1)( 19,  8)(  2,   1) | 1.000000000 1.000000000 1.000000000 0.000000000 
Par# 11582# C(  1,  2)( 19,  8)(  2,   1) | 0.745082082 0.669091580 0.808613529 0.035707108 
Par# 11583# C(  1,  1)( 20,  8)(  2,   1) | 0.254917918 0.191386471 0.330908420 0.035707108 
Par# 11584# C(  2,  1)( 20,  8)(  2,   1) | 1.000000000 1.000000000 1.000000000 0.000000000 
Par# 11585# C(  1,  2)( 20,  8)(  2,   1) | 0.745082082 0.669091580 0.808613529 0.035707108 
Par# 11586# C(  1,  1)( 21,  8)(  2,   1) | 0.254917918 0.191386471 0.330908420 0.035707108 
Par# 11587# C(  2,  1)( 21,  8)(  2,   1) | 1.000000000 1.000000000 1.000000000 0.000000000 
Par# 11588# C(  1,  2)( 21,  8)(  2,   1) | 0.745082082 0.669091580 0.808613529 0.035707108 
Par# 11589# C(  1,  1)( 22,  8)(  2,   1) | 0.254917918 0.191386471 0.330908420 0.035707108 
Par# 11590# C(  2,  1)( 22,  8)(  2,   1) | 1.000000000 1.000000000 1.000000000 0.000000000 
Par# 11591# C(  1,  2)( 22,  8)(  2,   1) | 0.745082082 0.669091580 0.808613529 0.035707108 
Par# 11592# C(  1,  1)( 23,  8)(  2,   1) | 0.254917918 0.191386471 0.330908420 0.035707108 
Par# 11593# C(  2,  1)( 23,  8)(  2,   1) | 1.000000000 1.000000000 1.000000000 0.000000000 
Par# 11594# C(  1,  2)( 23,  8)(  2,   1) | 0.745082082 0.669091580 0.808613529 0.035707108 
Par# 11595# C(  1,  1)( 24,  8)(  2,   1) | 0.254917918 0.191386471 0.330908420 0.035707108 
Par# 11596# C(  2,  1)( 24,  8)(  2,   1) | 1.000000000 1.000000000 1.000000000 0.000000000 
Par# 11597# C(  1,  2)( 24,  8)(  2,   1) | 0.745082082 0.669091580 0.808613529 0.035707108 
Par# 11598# C(  1,  1)( 25,  8)(  2,   1) | 0.254917918 0.191386471 0.330908420 0.035707108 
Par# 11599# C(  2,  1)( 25,  8)(  2,   1) | 1.000000000 1.000000000 1.000000000 0.000000000 
Par# 11600# C(  1,  2)( 25,  8)(  2,   1) | 0.745082082 0.669091580 0.808613529 0.035707108 
Par# 11601# C(  1,  1)( 26,  8)(  2,   1) | 0.254917918 0.191386471 0.330908420 0.035707108 
Par# 11602# C(  2,  1)( 26,  8)(  2,   1) | 1.000000000 1.000000000 1.000000000 0.000000000 
Par# 11603# C(  1,  2)( 26,  8)(  2,   1) | 0.745082082 0.669091580 0.808613529 0.035707108 
Par# 11604# C(  1,  1)( 27,  8)(  2,   1) | 0.254917918 0.191386471 0.330908420 0.035707108 
Par# 11605# C(  2,  1)( 27,  8)(  2,   1) | 1.000000000 1.000000000 1.000000000 0.000000000 
Par# 11606# C(  1,  2)( 27,  8)(  2,   1) | 0.745082082 0.669091580 0.808613529 0.035707108 
Par# 11607# C(  1,  1)( 28,  8)(  2,   1) | 0.254917918 0.191386471 0.330908420 0.035707108 
Par# 11608# C(  2,  1)( 28,  8)(  2,   1) | 1.000000000 1.000000000 1.000000000 0.000000000 
Par# 11609# C(  1,  2)( 28,  8)(  2,   1) | 0.745082082 0.669091580 0.808613529 0.035707108 
Par# 11610# C(  1,  1)( 29,  8)(  2,   1) | 0.254917918 0.191386471 0.330908420 0.035707108 
Par# 11611# C(  2,  1)( 29,  8)(  2,   1) | 1.000000000 1.000000000 1.000000000 0.000000000 
Par# 11612# C(  1,  2)( 29,  8)(  2,   1) | 0.745082082 0.669091580 0.808613529 0.035707108 
Par# 11613# C(  1,  1)( 30,  8)(  2,   1) | 0.254917918 0.191386471 0.330908420 0.035707108 
Par# 11614# C(  2,  1)( 30,  8)(  2,   1) | 1.000000000 1.000000000 1.000000000 0.000000000 
Par# 11615# C(  1,  2)( 30,  8)(  2,   1) | 0.745082082 0.669091580 0.808613529 0.035707108 
Par# 11616# C(  1,  1)( 31,  8)(  2,   1) | 0.254917918 0.191386471 0.330908420 0.035707108 
Par# 11617# C(  2,  1)( 31,  8)(  2,   1) | 1.000000000 1.000000000 1.000000000 0.000000000 
Par# 11618# C(  1,  2)( 31,  8)(  2,   1) | 0.745082082 0.669091580 0.808613529 0.035707108 
Par# 11619# C(  1,  1)( 32,  8)(  2,   1) | 0.254917918 0.191386471 0.330908420 0.035707108 
Par# 11620# C(  2,  1)( 32,  8)(  2,   1) | 1.000000000 1.000000000 1.000000000 0.000000000 
Par# 11621# C(  1,  2)( 32,  8)(  2,   1) | 0.745082082 0.669091580 0.808613529 0.035707108 
Par# 11622# C(  1,  1)( 33,  8)(  2,   1) | 0.254917918 0.191386471 0.330908420 0.035707108 
Par# 11623# C(  2,  1)( 33,  8)(  2,   1) | 1.000000000 1.000000000 1.000000000 0.000000000 
Par# 11624# C(  1,  2)( 33,  8)(  2,   1) | 0.745082082 0.669091580 0.808613529 0.035707108 
Par# 11625# C(  1,  1)( 34,  8)(  2,   1) | 0.254917918 0.191386471 0.330908420 0.035707108 
Par# 11626# C(  2,  1)( 34,  8)(  2,   1) | 1.000000000 1.000000000 1.000000000 0.000000000 
Par# 11627# C(  1,  2)( 34,  8)(  2,   1) | 0.745082082 0.669091580 0.808613529 0.035707108 
Par# 11628# C(  1,  1)( 35,  8)(  2,   1) | 0.254917918 0.191386471 0.330908420 0.035707108 
Par# 11629# C(  2,  1)( 35,  8)(  2,   1) | 1.000000000 1.000000000 1.000000000 0.000000000 
Par# 11630# C(  1,  2)( 35,  8)(  2,   1) | 0.745082082 0.669091580 0.808613529 0.035707108 
Par# 11631# C(  1,  1)( 36,  8)(  2,   1) | 0.254917918 0.191386471 0.330908420 0.035707108 
Par# 11632# C(  2,  1)( 36,  8)(  2,   1) | 1.000000000 1.000000000 1.000000000 0.000000000 
Par# 11633# C(  1,  2)( 36,  8)(  2,   1) | 0.745082082 0.669091580 0.808613529 0.035707108 
Par# 11634# C(  1,  1)( 37,  8)(  2,   1) | 0.254917918 0.191386471 0.330908420 0.035707108 
Par# 11635# C(  2,  1)( 37,  8)(  2,   1) | 1.000000000 1.000000000 1.000000000 0.000000000 
Par# 11636# C(  1,  2)( 37,  8)(  2,   1) | 0.745082082 0.669091580 0.808613529 0.035707108 
Par# 11637# C(  1,  1)( 38,  8)(  2,   1) | 0.254917918 0.191386471 0.330908420 0.035707108 
Par# 11638# C(  2,  1)( 38,  8)(  2,   1) | 1.000000000 1.000000000 1.000000000 0.000000000 
Par# 11639# C(  1,  2)( 38,  8)(  2,   1) | 0.745082082 0.669091580 0.808613529 0.035707108 
Par# 11640# C(  1,  1)(  9,  9)(  2,   1) | 0.254917918 0.191386471 0.330908420 0.035707108 
Par# 11641# C(  2,  1)(  9,  9)(  2,   1) | 1.000000000 1.000000000 1.000000000 0.000000000 
Par# 11642# C(  1,  2)(  9,  9)(  2,   1) | 0.745082082 0.669091580 0.808613529 0.035707108 
Par# 11643# C(  1,  1)( 10,  9)(  2,   1) | 0.254917918 0.191386471 0.330908420 0.035707108 
Par# 11644# C(  2,  1)( 10,  9)(  2,   1) | 1.000000000 1.000000000 1.000000000 0.000000000 
Par# 11645# C(  1,  2)( 10,  9)(  2,   1) | 0.745082082 0.669091580 0.808613529 0.035707108 
Par# 11646# C(  1,  1)( 11,  9)(  2,   1) | 0.254917918 0.191386471 0.330908420 0.035707108 
Par# 11647# C(  2,  1)( 11,  9)(  2,   1) | 1.000000000 1.000000000 1.000000000 0.000000000 
Par# 11648# C(  1,  2)( 11,  9)(  2,   1) | 0.745082082 0.669091580 0.808613529 0.035707108 
Par# 11649# C(  1,  1)( 12,  9)(  2,   1) | 0.254917918 0.191386471 0.330908420 0.035707108 
Par# 11650# C(  2,  1)( 12,  9)(  2,   1) | 1.000000000 1.000000000 1.000000000 0.000000000 
Par# 11651# C(  1,  2)( 12,  9)(  2,   1) | 0.745082082 0.669091580 0.808613529 0.035707108 
Par# 11652# C(  1,  1)( 13,  9)(  2,   1) | 0.254917918 0.191386471 0.330908420 0.035707108 
Par# 11653# C(  2,  1)( 13,  9)(  2,   1) | 1.000000000 1.000000000 1.000000000 0.000000000 
Par# 11654# C(  1,  2)( 13,  9)(  2,   1) | 0.745082082 0.669091580 0.808613529 0.035707108 
Par# 11655# C(  1,  1)( 14,  9)(  2,   1) | 0.254917918 0.191386471 0.330908420 0.035707108 
Par# 11656# C(  2,  1)( 14,  9)(  2,   1) | 1.000000000 1.000000000 1.000000000 0.000000000 
Par# 11657# C(  1,  2)( 14,  9)(  2,   1) | 0.745082082 0.669091580 0.808613529 0.035707108 
Par# 11658# C(  1,  1)( 15,  9)(  2,   1) | 0.254917918 0.191386471 0.330908420 0.035707108 
Par# 11659# C(  2,  1)( 15,  9)(  2,   1) | 1.000000000 1.000000000 1.000000000 0.000000000 
Par# 11660# C(  1,  2)( 15,  9)(  2,   1) | 0.745082082 0.669091580 0.808613529 0.035707108 
Par# 11661# C(  1,  1)( 16,  9)(  2,   1) | 0.254917918 0.191386471 0.330908420 0.035707108 
Par# 11662# C(  2,  1)( 16,  9)(  2,   1) | 1.000000000 1.000000000 1.000000000 0.000000000 
Par# 11663# C(  1,  2)( 16,  9)(  2,   1) | 0.745082082 0.669091580 0.808613529 0.035707108 
Par# 11664# C(  1,  1)( 17,  9)(  2,   1) | 0.254917918 0.191386471 0.330908420 0.035707108 
Par# 11665# C(  2,  1)( 17,  9)(  2,   1) | 1.000000000 1.000000000 1.000000000 0.000000000 
Par# 11666# C(  1,  2)( 17,  9)(  2,   1) | 0.745082082 0.669091580 0.808613529 0.035707108 
Par# 11667# C(  1,  1)( 18,  9)(  2,   1) | 0.254917918 0.191386471 0.330908420 0.035707108 
Par# 11668# C(  2,  1)( 18,  9)(  2,   1) | 1.000000000 1.000000000 1.000000000 0.000000000 
Par# 11669# C(  1,  2)( 18,  9)(  2,   1) | 0.745082082 0.669091580 0.808613529 0.035707108 
Par# 11670# C(  1,  1)( 19,  9)(  2,   1) | 0.254917918 0.191386471 0.330908420 0.035707108 
Par# 11671# C(  2,  1)( 19,  9)(  2,   1) | 1.000000000 1.000000000 1.000000000 0.000000000 
Par# 11672# C(  1,  2)( 19,  9)(  2,   1) | 0.745082082 0.669091580 0.808613529 0.035707108 
Par# 11673# C(  1,  1)( 20,  9)(  2,   1) | 0.254917918 0.191386471 0.330908420 0.035707108 
Par# 11674# C(  2,  1)( 20,  9)(  2,   1) | 1.000000000 1.000000000 1.000000000 0.000000000 
Par# 11675# C(  1,  2)( 20,  9)(  2,   1) | 0.745082082 0.669091580 0.808613529 0.035707108 
Par# 11676# C(  1,  1)( 21,  9)(  2,   1) | 0.254917918 0.191386471 0.330908420 0.035707108 
Par# 11677# C(  2,  1)( 21,  9)(  2,   1) | 1.000000000 1.000000000 1.000000000 0.000000000 
Par# 11678# C(  1,  2)( 21,  9)(  2,   1) | 0.745082082 0.669091580 0.808613529 0.035707108 
Par# 11679# C(  1,  1)( 22,  9)(  2,   1) | 0.254917918 0.191386471 0.330908420 0.035707108 
Par# 11680# C(  2,  1)( 22,  9)(  2,   1) | 1.000000000 1.000000000 1.000000000 0.000000000 
Par# 11681# C(  1,  2)( 22,  9)(  2,   1) | 0.745082082 0.669091580 0.808613529 0.035707108 
Par# 11682# C(  1,  1)( 23,  9)(  2,   1) | 0.254917918 0.191386471 0.330908420 0.035707108 
Par# 11683# C(  2,  1)( 23,  9)(  2,   1) | 1.000000000 1.000000000 1.000000000 0.000000000 
Par# 11684# C(  1,  2)( 23,  9)(  2,   1) | 0.745082082 0.669091580 0.808613529 0.035707108 
Par# 11685# C(  1,  1)( 24,  9)(  2,   1) | 0.254917918 0.191386471 0.330908420 0.035707108 
Par# 11686# C(  2,  1)( 24,  9)(  2,   1) | 1.000000000 1.000000000 1.000000000 0.000000000 
Par# 11687# C(  1,  2)( 24,  9)(  2,   1) | 0.745082082 0.669091580 0.808613529 0.035707108 
Par# 11688# C(  1,  1)( 25,  9)(  2,   1) | 0.254917918 0.191386471 0.330908420 0.035707108 
Par# 11689# C(  2,  1)( 25,  9)(  2,   1) | 1.000000000 1.000000000 1.000000000 0.000000000 
Par# 11690# C(  1,  2)( 25,  9)(  2,   1) | 0.745082082 0.669091580 0.808613529 0.035707108 
Par# 11691# C(  1,  1)( 26,  9)(  2,   1) | 0.254917918 0.191386471 0.330908420 0.035707108 
Par# 11692# C(  2,  1)( 26,  9)(  2,   1) | 1.000000000 1.000000000 1.000000000 0.000000000 
Par# 11693# C(  1,  2)( 26,  9)(  2,   1) | 0.745082082 0.669091580 0.808613529 0.035707108 
Par# 11694# C(  1,  1)( 27,  9)(  2,   1) | 0.254917918 0.191386471 0.330908420 0.035707108 
Par# 11695# C(  2,  1)( 27,  9)(  2,   1) | 1.000000000 1.000000000 1.000000000 0.000000000 
Par# 11696# C(  1,  2)( 27,  9)(  2,   1) | 0.745082082 0.669091580 0.808613529 0.035707108 
Par# 11697# C(  1,  1)( 28,  9)(  2,   1) | 0.254917918 0.191386471 0.330908420 0.035707108 
Par# 11698# C(  2,  1)( 28,  9)(  2,   1) | 1.000000000 1.000000000 1.000000000 0.000000000 
Par# 11699# C(  1,  2)( 28,  9)(  2,   1) | 0.745082082 0.669091580 0.808613529 0.035707108 
Par# 11700# C(  1,  1)( 29,  9)(  2,   1) | 0.254917918 0.191386471 0.330908420 0.035707108 
Par# 11701# C(  2,  1)( 29,  9)(  2,   1) | 1.000000000 1.000000000 1.000000000 0.000000000 
Par# 11702# C(  1,  2)( 29,  9)(  2,   1) | 0.745082082 0.669091580 0.808613529 0.035707108 
Par# 11703# C(  1,  1)( 30,  9)(  2,   1) | 0.254917918 0.191386471 0.330908420 0.035707108 
Par# 11704# C(  2,  1)( 30,  9)(  2,   1) | 1.000000000 1.000000000 1.000000000 0.000000000 
Par# 11705# C(  1,  2)( 30,  9)(  2,   1) | 0.745082082 0.669091580 0.808613529 0.035707108 
Par# 11706# C(  1,  1)( 31,  9)(  2,   1) | 0.254917918 0.191386471 0.330908420 0.035707108 
Par# 11707# C(  2,  1)( 31,  9)(  2,   1) | 1.000000000 1.000000000 1.000000000 0.000000000 
Par# 11708# C(  1,  2)( 31,  9)(  2,   1) | 0.745082082 0.669091580 0.808613529 0.035707108 
Par# 11709# C(  1,  1)( 32,  9)(  2,   1) | 0.254917918 0.191386471 0.330908420 0.035707108 
Par# 11710# C(  2,  1)( 32,  9)(  2,   1) | 1.000000000 1.000000000 1.000000000 0.000000000 
Par# 11711# C(  1,  2)( 32,  9)(  2,   1) | 0.745082082 0.669091580 0.808613529 0.035707108 
Par# 11712# C(  1,  1)( 33,  9)(  2,   1) | 0.254917918 0.191386471 0.330908420 0.035707108 
Par# 11713# C(  2,  1)( 33,  9)(  2,   1) | 1.000000000 1.000000000 1.000000000 0.000000000 
Par# 11714# C(  1,  2)( 33,  9)(  2,   1) | 0.745082082 0.669091580 0.808613529 0.035707108 
Par# 11715# C(  1,  1)( 34,  9)(  2,   1) | 0.254917918 0.191386471 0.330908420 0.035707108 
Par# 11716# C(  2,  1)( 34,  9)(  2,   1) | 1.000000000 1.000000000 1.000000000 0.000000000 
Par# 11717# C(  1,  2)( 34,  9)(  2,   1) | 0.745082082 0.669091580 0.808613529 0.035707108 
Par# 11718# C(  1,  1)( 35,  9)(  2,   1) | 0.254917918 0.191386471 0.330908420 0.035707108 
Par# 11719# C(  2,  1)( 35,  9)(  2,   1) | 1.000000000 1.000000000 1.000000000 0.000000000 
Par# 11720# C(  1,  2)( 35,  9)(  2,   1) | 0.745082082 0.669091580 0.808613529 0.035707108 
Par# 11721# C(  1,  1)( 36,  9)(  2,   1) | 0.254917918 0.191386471 0.330908420 0.035707108 
Par# 11722# C(  2,  1)( 36,  9)(  2,   1) | 1.000000000 1.000000000 1.000000000 0.000000000 
Par# 11723# C(  1,  2)( 36,  9)(  2,   1) | 0.745082082 0.669091580 0.808613529 0.035707108 
Par# 11724# C(  1,  1)( 37,  9)(  2,   1) | 0.254917918 0.191386471 0.330908420 0.035707108 
Par# 11725# C(  2,  1)( 37,  9)(  2,   1) | 1.000000000 1.000000000 1.000000000 0.000000000 
Par# 11726# C(  1,  2)( 37,  9)(  2,   1) | 0.745082082 0.669091580 0.808613529 0.035707108 
Par# 11727# C(  1,  1)( 38,  9)(  2,   1) | 0.254917918 0.191386471 0.330908420 0.035707108 
Par# 11728# C(  2,  1)( 38,  9)(  2,   1) | 1.000000000 1.000000000 1.000000000 0.000000000 
Par# 11729# C(  1,  2)( 38,  9)(  2,   1) | 0.745082082 0.669091580 0.808613529 0.035707108 
Par# 11730# C(  1,  1)( 10, 10)(  2,   1) | 0.254917918 0.191386471 0.330908420 0.035707108 
Par# 11731# C(  2,  1)( 10, 10)(  2,   1) | 1.000000000 1.000000000 1.000000000 0.000000000 
Par# 11732# C(  1,  2)( 10, 10)(  2,   1) | 0.745082082 0.669091580 0.808613529 0.035707108 
Par# 11733# C(  1,  1)( 11, 10)(  2,   1) | 0.254917918 0.191386471 0.330908420 0.035707108 
Par# 11734# C(  2,  1)( 11, 10)(  2,   1) | 1.000000000 1.000000000 1.000000000 0.000000000 
Par# 11735# C(  1,  2)( 11, 10)(  2,   1) | 0.745082082 0.669091580 0.808613529 0.035707108 
Par# 11736# C(  1,  1)( 12, 10)(  2,   1) | 0.254917918 0.191386471 0.330908420 0.035707108 
Par# 11737# C(  2,  1)( 12, 10)(  2,   1) | 1.000000000 1.000000000 1.000000000 0.000000000 
Par# 11738# C(  1,  2)( 12, 10)(  2,   1) | 0.745082082 0.669091580 0.808613529 0.035707108 
Par# 11739# C(  1,  1)( 13, 10)(  2,   1) | 0.254917918 0.191386471 0.330908420 0.035707108 
Par# 11740# C(  2,  1)( 13, 10)(  2,   1) | 1.000000000 1.000000000 1.000000000 0.000000000 
Par# 11741# C(  1,  2)( 13, 10)(  2,   1) | 0.745082082 0.669091580 0.808613529 0.035707108 
Par# 11742# C(  1,  1)( 14, 10)(  2,   1) | 0.254917918 0.191386471 0.330908420 0.035707108 
Par# 11743# C(  2,  1)( 14, 10)(  2,   1) | 1.000000000 1.000000000 1.000000000 0.000000000 
Par# 11744# C(  1,  2)( 14, 10)(  2,   1) | 0.745082082 0.669091580 0.808613529 0.035707108 
Par# 11745# C(  1,  1)( 15, 10)(  2,   1) | 0.254917918 0.191386471 0.330908420 0.035707108 
Par# 11746# C(  2,  1)( 15, 10)(  2,   1) | 1.000000000 1.000000000 1.000000000 0.000000000 
Par# 11747# C(  1,  2)( 15, 10)(  2,   1) | 0.745082082 0.669091580 0.808613529 0.035707108 
Par# 11748# C(  1,  1)( 16, 10)(  2,   1) | 0.254917918 0.191386471 0.330908420 0.035707108 
Par# 11749# C(  2,  1)( 16, 10)(  2,   1) | 1.000000000 1.000000000 1.000000000 0.000000000 
Par# 11750# C(  1,  2)( 16, 10)(  2,   1) | 0.745082082 0.669091580 0.808613529 0.035707108 
Par# 11751# C(  1,  1)( 17, 10)(  2,   1) | 0.254917918 0.191386471 0.330908420 0.035707108 
Par# 11752# C(  2,  1)( 17, 10)(  2,   1) | 1.000000000 1.000000000 1.000000000 0.000000000 
Par# 11753# C(  1,  2)( 17, 10)(  2,   1) | 0.745082082 0.669091580 0.808613529 0.035707108 
Par# 11754# C(  1,  1)( 18, 10)(  2,   1) | 0.254917918 0.191386471 0.330908420 0.035707108 
Par# 11755# C(  2,  1)( 18, 10)(  2,   1) | 1.000000000 1.000000000 1.000000000 0.000000000 
Par# 11756# C(  1,  2)( 18, 10)(  2,   1) | 0.745082082 0.669091580 0.808613529 0.035707108 
Par# 11757# C(  1,  1)( 19, 10)(  2,   1) | 0.254917918 0.191386471 0.330908420 0.035707108 
Par# 11758# C(  2,  1)( 19, 10)(  2,   1) | 1.000000000 1.000000000 1.000000000 0.000000000 
Par# 11759# C(  1,  2)( 19, 10)(  2,   1) | 0.745082082 0.669091580 0.808613529 0.035707108 
Par# 11760# C(  1,  1)( 20, 10)(  2,   1) | 0.254917918 0.191386471 0.330908420 0.035707108 
Par# 11761# C(  2,  1)( 20, 10)(  2,   1) | 1.000000000 1.000000000 1.000000000 0.000000000 
Par# 11762# C(  1,  2)( 20, 10)(  2,   1) | 0.745082082 0.669091580 0.808613529 0.035707108 
Par# 11763# C(  1,  1)( 21, 10)(  2,   1) | 0.254917918 0.191386471 0.330908420 0.035707108 
Par# 11764# C(  2,  1)( 21, 10)(  2,   1) | 1.000000000 1.000000000 1.000000000 0.000000000 
Par# 11765# C(  1,  2)( 21, 10)(  2,   1) | 0.745082082 0.669091580 0.808613529 0.035707108 
Par# 11766# C(  1,  1)( 22, 10)(  2,   1) | 0.254917918 0.191386471 0.330908420 0.035707108 
Par# 11767# C(  2,  1)( 22, 10)(  2,   1) | 1.000000000 1.000000000 1.000000000 0.000000000 
Par# 11768# C(  1,  2)( 22, 10)(  2,   1) | 0.745082082 0.669091580 0.808613529 0.035707108 
Par# 11769# C(  1,  1)( 23, 10)(  2,   1) | 0.254917918 0.191386471 0.330908420 0.035707108 
Par# 11770# C(  2,  1)( 23, 10)(  2,   1) | 1.000000000 1.000000000 1.000000000 0.000000000 
Par# 11771# C(  1,  2)( 23, 10)(  2,   1) | 0.745082082 0.669091580 0.808613529 0.035707108 
Par# 11772# C(  1,  1)( 24, 10)(  2,   1) | 0.254917918 0.191386471 0.330908420 0.035707108 
Par# 11773# C(  2,  1)( 24, 10)(  2,   1) | 1.000000000 1.000000000 1.000000000 0.000000000 
Par# 11774# C(  1,  2)( 24, 10)(  2,   1) | 0.745082082 0.669091580 0.808613529 0.035707108 
Par# 11775# C(  1,  1)( 25, 10)(  2,   1) | 0.254917918 0.191386471 0.330908420 0.035707108 
Par# 11776# C(  2,  1)( 25, 10)(  2,   1) | 1.000000000 1.000000000 1.000000000 0.000000000 
Par# 11777# C(  1,  2)( 25, 10)(  2,   1) | 0.745082082 0.669091580 0.808613529 0.035707108 
Par# 11778# C(  1,  1)( 26, 10)(  2,   1) | 0.254917918 0.191386471 0.330908420 0.035707108 
Par# 11779# C(  2,  1)( 26, 10)(  2,   1) | 1.000000000 1.000000000 1.000000000 0.000000000 
Par# 11780# C(  1,  2)( 26, 10)(  2,   1) | 0.745082082 0.669091580 0.808613529 0.035707108 
Par# 11781# C(  1,  1)( 27, 10)(  2,   1) | 0.254917918 0.191386471 0.330908420 0.035707108 
Par# 11782# C(  2,  1)( 27, 10)(  2,   1) | 1.000000000 1.000000000 1.000000000 0.000000000 
Par# 11783# C(  1,  2)( 27, 10)(  2,   1) | 0.745082082 0.669091580 0.808613529 0.035707108 
Par# 11784# C(  1,  1)( 28, 10)(  2,   1) | 0.254917918 0.191386471 0.330908420 0.035707108 
Par# 11785# C(  2,  1)( 28, 10)(  2,   1) | 1.000000000 1.000000000 1.000000000 0.000000000 
Par# 11786# C(  1,  2)( 28, 10)(  2,   1) | 0.745082082 0.669091580 0.808613529 0.035707108 
Par# 11787# C(  1,  1)( 29, 10)(  2,   1) | 0.254917918 0.191386471 0.330908420 0.035707108 
Par# 11788# C(  2,  1)( 29, 10)(  2,   1) | 1.000000000 1.000000000 1.000000000 0.000000000 
Par# 11789# C(  1,  2)( 29, 10)(  2,   1) | 0.745082082 0.669091580 0.808613529 0.035707108 
Par# 11790# C(  1,  1)( 30, 10)(  2,   1) | 0.254917918 0.191386471 0.330908420 0.035707108 
Par# 11791# C(  2,  1)( 30, 10)(  2,   1) | 1.000000000 1.000000000 1.000000000 0.000000000 
Par# 11792# C(  1,  2)( 30, 10)(  2,   1) | 0.745082082 0.669091580 0.808613529 0.035707108 
Par# 11793# C(  1,  1)( 31, 10)(  2,   1) | 0.254917918 0.191386471 0.330908420 0.035707108 
Par# 11794# C(  2,  1)( 31, 10)(  2,   1) | 1.000000000 1.000000000 1.000000000 0.000000000 
Par# 11795# C(  1,  2)( 31, 10)(  2,   1) | 0.745082082 0.669091580 0.808613529 0.035707108 
Par# 11796# C(  1,  1)( 32, 10)(  2,   1) | 0.254917918 0.191386471 0.330908420 0.035707108 
Par# 11797# C(  2,  1)( 32, 10)(  2,   1) | 1.000000000 1.000000000 1.000000000 0.000000000 
Par# 11798# C(  1,  2)( 32, 10)(  2,   1) | 0.745082082 0.669091580 0.808613529 0.035707108 
Par# 11799# C(  1,  1)( 33, 10)(  2,   1) | 0.254917918 0.191386471 0.330908420 0.035707108 
Par# 11800# C(  2,  1)( 33, 10)(  2,   1) | 1.000000000 1.000000000 1.000000000 0.000000000 
Par# 11801# C(  1,  2)( 33, 10)(  2,   1) | 0.745082082 0.669091580 0.808613529 0.035707108 
Par# 11802# C(  1,  1)( 34, 10)(  2,   1) | 0.254917918 0.191386471 0.330908420 0.035707108 
Par# 11803# C(  2,  1)( 34, 10)(  2,   1) | 1.000000000 1.000000000 1.000000000 0.000000000 
Par# 11804# C(  1,  2)( 34, 10)(  2,   1) | 0.745082082 0.669091580 0.808613529 0.035707108 
Par# 11805# C(  1,  1)( 35, 10)(  2,   1) | 0.254917918 0.191386471 0.330908420 0.035707108 
Par# 11806# C(  2,  1)( 35, 10)(  2,   1) | 1.000000000 1.000000000 1.000000000 0.000000000 
Par# 11807# C(  1,  2)( 35, 10)(  2,   1) | 0.745082082 0.669091580 0.808613529 0.035707108 
Par# 11808# C(  1,  1)( 36, 10)(  2,   1) | 0.254917918 0.191386471 0.330908420 0.035707108 
Par# 11809# C(  2,  1)( 36, 10)(  2,   1) | 1.000000000 1.000000000 1.000000000 0.000000000 
Par# 11810# C(  1,  2)( 36, 10)(  2,   1) | 0.745082082 0.669091580 0.808613529 0.035707108 
Par# 11811# C(  1,  1)( 37, 10)(  2,   1) | 0.254917918 0.191386471 0.330908420 0.035707108 
Par# 11812# C(  2,  1)( 37, 10)(  2,   1) | 1.000000000 1.000000000 1.000000000 0.000000000 
Par# 11813# C(  1,  2)( 37, 10)(  2,   1) | 0.745082082 0.669091580 0.808613529 0.035707108 
Par# 11814# C(  1,  1)( 38, 10)(  2,   1) | 0.254917918 0.191386471 0.330908420 0.035707108 
Par# 11815# C(  2,  1)( 38, 10)(  2,   1) | 1.000000000 1.000000000 1.000000000 0.000000000 
Par# 11816# C(  1,  2)( 38, 10)(  2,   1) | 0.745082082 0.669091580 0.808613529 0.035707108 
Par# 11817# C(  1,  1)( 11, 11)(  2,   1) | 0.254917918 0.191386471 0.330908420 0.035707108 
Par# 11818# C(  2,  1)( 11, 11)(  2,   1) | 1.000000000 1.000000000 1.000000000 0.000000000 
Par# 11819# C(  1,  2)( 11, 11)(  2,   1) | 0.745082082 0.669091580 0.808613529 0.035707108 
Par# 11820# C(  1,  1)( 12, 11)(  2,   1) | 0.254917918 0.191386471 0.330908420 0.035707108 
Par# 11821# C(  2,  1)( 12, 11)(  2,   1) | 1.000000000 1.000000000 1.000000000 0.000000000 
Par# 11822# C(  1,  2)( 12, 11)(  2,   1) | 0.745082082 0.669091580 0.808613529 0.035707108 
Par# 11823# C(  1,  1)( 13, 11)(  2,   1) | 0.254917918 0.191386471 0.330908420 0.035707108 
Par# 11824# C(  2,  1)( 13, 11)(  2,   1) | 1.000000000 1.000000000 1.000000000 0.000000000 
Par# 11825# C(  1,  2)( 13, 11)(  2,   1) | 0.745082082 0.669091580 0.808613529 0.035707108 
Par# 11826# C(  1,  1)( 14, 11)(  2,   1) | 0.254917918 0.191386471 0.330908420 0.035707108 
Par# 11827# C(  2,  1)( 14, 11)(  2,   1) | 1.000000000 1.000000000 1.000000000 0.000000000 
Par# 11828# C(  1,  2)( 14, 11)(  2,   1) | 0.745082082 0.669091580 0.808613529 0.035707108 
Par# 11829# C(  1,  1)( 15, 11)(  2,   1) | 0.254917918 0.191386471 0.330908420 0.035707108 
Par# 11830# C(  2,  1)( 15, 11)(  2,   1) | 1.000000000 1.000000000 1.000000000 0.000000000 
Par# 11831# C(  1,  2)( 15, 11)(  2,   1) | 0.745082082 0.669091580 0.808613529 0.035707108 
Par# 11832# C(  1,  1)( 16, 11)(  2,   1) | 0.254917918 0.191386471 0.330908420 0.035707108 
Par# 11833# C(  2,  1)( 16, 11)(  2,   1) | 1.000000000 1.000000000 1.000000000 0.000000000 
Par# 11834# C(  1,  2)( 16, 11)(  2,   1) | 0.745082082 0.669091580 0.808613529 0.035707108 
Par# 11835# C(  1,  1)( 17, 11)(  2,   1) | 0.254917918 0.191386471 0.330908420 0.035707108 
Par# 11836# C(  2,  1)( 17, 11)(  2,   1) | 1.000000000 1.000000000 1.000000000 0.000000000 
Par# 11837# C(  1,  2)( 17, 11)(  2,   1) | 0.745082082 0.669091580 0.808613529 0.035707108 
Par# 11838# C(  1,  1)( 18, 11)(  2,   1) | 0.254917918 0.191386471 0.330908420 0.035707108 
Par# 11839# C(  2,  1)( 18, 11)(  2,   1) | 1.000000000 1.000000000 1.000000000 0.000000000 
Par# 11840# C(  1,  2)( 18, 11)(  2,   1) | 0.745082082 0.669091580 0.808613529 0.035707108 
Par# 11841# C(  1,  1)( 19, 11)(  2,   1) | 0.254917918 0.191386471 0.330908420 0.035707108 
Par# 11842# C(  2,  1)( 19, 11)(  2,   1) | 1.000000000 1.000000000 1.000000000 0.000000000 
Par# 11843# C(  1,  2)( 19, 11)(  2,   1) | 0.745082082 0.669091580 0.808613529 0.035707108 
Par# 11844# C(  1,  1)( 20, 11)(  2,   1) | 0.254917918 0.191386471 0.330908420 0.035707108 
Par# 11845# C(  2,  1)( 20, 11)(  2,   1) | 1.000000000 1.000000000 1.000000000 0.000000000 
Par# 11846# C(  1,  2)( 20, 11)(  2,   1) | 0.745082082 0.669091580 0.808613529 0.035707108 
Par# 11847# C(  1,  1)( 21, 11)(  2,   1) | 0.254917918 0.191386471 0.330908420 0.035707108 
Par# 11848# C(  2,  1)( 21, 11)(  2,   1) | 1.000000000 1.000000000 1.000000000 0.000000000 
Par# 11849# C(  1,  2)( 21, 11)(  2,   1) | 0.745082082 0.669091580 0.808613529 0.035707108 
Par# 11850# C(  1,  1)( 22, 11)(  2,   1) | 0.254917918 0.191386471 0.330908420 0.035707108 
Par# 11851# C(  2,  1)( 22, 11)(  2,   1) | 1.000000000 1.000000000 1.000000000 0.000000000 
Par# 11852# C(  1,  2)( 22, 11)(  2,   1) | 0.745082082 0.669091580 0.808613529 0.035707108 
Par# 11853# C(  1,  1)( 23, 11)(  2,   1) | 0.254917918 0.191386471 0.330908420 0.035707108 
Par# 11854# C(  2,  1)( 23, 11)(  2,   1) | 1.000000000 1.000000000 1.000000000 0.000000000 
Par# 11855# C(  1,  2)( 23, 11)(  2,   1) | 0.745082082 0.669091580 0.808613529 0.035707108 
Par# 11856# C(  1,  1)( 24, 11)(  2,   1) | 0.254917918 0.191386471 0.330908420 0.035707108 
Par# 11857# C(  2,  1)( 24, 11)(  2,   1) | 1.000000000 1.000000000 1.000000000 0.000000000 
Par# 11858# C(  1,  2)( 24, 11)(  2,   1) | 0.745082082 0.669091580 0.808613529 0.035707108 
Par# 11859# C(  1,  1)( 25, 11)(  2,   1) | 0.254917918 0.191386471 0.330908420 0.035707108 
Par# 11860# C(  2,  1)( 25, 11)(  2,   1) | 1.000000000 1.000000000 1.000000000 0.000000000 
Par# 11861# C(  1,  2)( 25, 11)(  2,   1) | 0.745082082 0.669091580 0.808613529 0.035707108 
Par# 11862# C(  1,  1)( 26, 11)(  2,   1) | 0.254917918 0.191386471 0.330908420 0.035707108 
Par# 11863# C(  2,  1)( 26, 11)(  2,   1) | 1.000000000 1.000000000 1.000000000 0.000000000 
Par# 11864# C(  1,  2)( 26, 11)(  2,   1) | 0.745082082 0.669091580 0.808613529 0.035707108 
Par# 11865# C(  1,  1)( 27, 11)(  2,   1) | 0.254917918 0.191386471 0.330908420 0.035707108 
Par# 11866# C(  2,  1)( 27, 11)(  2,   1) | 1.000000000 1.000000000 1.000000000 0.000000000 
Par# 11867# C(  1,  2)( 27, 11)(  2,   1) | 0.745082082 0.669091580 0.808613529 0.035707108 
Par# 11868# C(  1,  1)( 28, 11)(  2,   1) | 0.254917918 0.191386471 0.330908420 0.035707108 
Par# 11869# C(  2,  1)( 28, 11)(  2,   1) | 1.000000000 1.000000000 1.000000000 0.000000000 
Par# 11870# C(  1,  2)( 28, 11)(  2,   1) | 0.745082082 0.669091580 0.808613529 0.035707108 
Par# 11871# C(  1,  1)( 29, 11)(  2,   1) | 0.254917918 0.191386471 0.330908420 0.035707108 
Par# 11872# C(  2,  1)( 29, 11)(  2,   1) | 1.000000000 1.000000000 1.000000000 0.000000000 
Par# 11873# C(  1,  2)( 29, 11)(  2,   1) | 0.745082082 0.669091580 0.808613529 0.035707108 
Par# 11874# C(  1,  1)( 30, 11)(  2,   1) | 0.254917918 0.191386471 0.330908420 0.035707108 
Par# 11875# C(  2,  1)( 30, 11)(  2,   1) | 1.000000000 1.000000000 1.000000000 0.000000000 
Par# 11876# C(  1,  2)( 30, 11)(  2,   1) | 0.745082082 0.669091580 0.808613529 0.035707108 
Par# 11877# C(  1,  1)( 31, 11)(  2,   1) | 0.254917918 0.191386471 0.330908420 0.035707108 
Par# 11878# C(  2,  1)( 31, 11)(  2,   1) | 1.000000000 1.000000000 1.000000000 0.000000000 
Par# 11879# C(  1,  2)( 31, 11)(  2,   1) | 0.745082082 0.669091580 0.808613529 0.035707108 
Par# 11880# C(  1,  1)( 32, 11)(  2,   1) | 0.254917918 0.191386471 0.330908420 0.035707108 
Par# 11881# C(  2,  1)( 32, 11)(  2,   1) | 1.000000000 1.000000000 1.000000000 0.000000000 
Par# 11882# C(  1,  2)( 32, 11)(  2,   1) | 0.745082082 0.669091580 0.808613529 0.035707108 
Par# 11883# C(  1,  1)( 33, 11)(  2,   1) | 0.254917918 0.191386471 0.330908420 0.035707108 
Par# 11884# C(  2,  1)( 33, 11)(  2,   1) | 1.000000000 1.000000000 1.000000000 0.000000000 
Par# 11885# C(  1,  2)( 33, 11)(  2,   1) | 0.745082082 0.669091580 0.808613529 0.035707108 
Par# 11886# C(  1,  1)( 34, 11)(  2,   1) | 0.254917918 0.191386471 0.330908420 0.035707108 
Par# 11887# C(  2,  1)( 34, 11)(  2,   1) | 1.000000000 1.000000000 1.000000000 0.000000000 
Par# 11888# C(  1,  2)( 34, 11)(  2,   1) | 0.745082082 0.669091580 0.808613529 0.035707108 
Par# 11889# C(  1,  1)( 35, 11)(  2,   1) | 0.254917918 0.191386471 0.330908420 0.035707108 
Par# 11890# C(  2,  1)( 35, 11)(  2,   1) | 1.000000000 1.000000000 1.000000000 0.000000000 
Par# 11891# C(  1,  2)( 35, 11)(  2,   1) | 0.745082082 0.669091580 0.808613529 0.035707108 
Par# 11892# C(  1,  1)( 36, 11)(  2,   1) | 0.254917918 0.191386471 0.330908420 0.035707108 
Par# 11893# C(  2,  1)( 36, 11)(  2,   1) | 1.000000000 1.000000000 1.000000000 0.000000000 
Par# 11894# C(  1,  2)( 36, 11)(  2,   1) | 0.745082082 0.669091580 0.808613529 0.035707108 
Par# 11895# C(  1,  1)( 37, 11)(  2,   1) | 0.254917918 0.191386471 0.330908420 0.035707108 
Par# 11896# C(  2,  1)( 37, 11)(  2,   1) | 1.000000000 1.000000000 1.000000000 0.000000000 
Par# 11897# C(  1,  2)( 37, 11)(  2,   1) | 0.745082082 0.669091580 0.808613529 0.035707108 
Par# 11898# C(  1,  1)( 38, 11)(  2,   1) | 0.254917918 0.191386471 0.330908420 0.035707108 
Par# 11899# C(  2,  1)( 38, 11)(  2,   1) | 1.000000000 1.000000000 1.000000000 0.000000000 
Par# 11900# C(  1,  2)( 38, 11)(  2,   1) | 0.745082082 0.669091580 0.808613529 0.035707108 
Par# 11901# C(  1,  1)( 12, 12)(  2,   1) | 0.254917918 0.191386471 0.330908420 0.035707108 
Par# 11902# C(  2,  1)( 12, 12)(  2,   1) | 1.000000000 1.000000000 1.000000000 0.000000000 
Par# 11903# C(  1,  2)( 12, 12)(  2,   1) | 0.745082082 0.669091580 0.808613529 0.035707108 
Par# 11904# C(  1,  1)( 13, 12)(  2,   1) | 0.254917918 0.191386471 0.330908420 0.035707108 
Par# 11905# C(  2,  1)( 13, 12)(  2,   1) | 1.000000000 1.000000000 1.000000000 0.000000000 
Par# 11906# C(  1,  2)( 13, 12)(  2,   1) | 0.745082082 0.669091580 0.808613529 0.035707108 
Par# 11907# C(  1,  1)( 14, 12)(  2,   1) | 0.254917918 0.191386471 0.330908420 0.035707108 
Par# 11908# C(  2,  1)( 14, 12)(  2,   1) | 1.000000000 1.000000000 1.000000000 0.000000000 
Par# 11909# C(  1,  2)( 14, 12)(  2,   1) | 0.745082082 0.669091580 0.808613529 0.035707108 
Par# 11910# C(  1,  1)( 15, 12)(  2,   1) | 0.254917918 0.191386471 0.330908420 0.035707108 
Par# 11911# C(  2,  1)( 15, 12)(  2,   1) | 1.000000000 1.000000000 1.000000000 0.000000000 
Par# 11912# C(  1,  2)( 15, 12)(  2,   1) | 0.745082082 0.669091580 0.808613529 0.035707108 
Par# 11913# C(  1,  1)( 16, 12)(  2,   1) | 0.254917918 0.191386471 0.330908420 0.035707108 
Par# 11914# C(  2,  1)( 16, 12)(  2,   1) | 1.000000000 1.000000000 1.000000000 0.000000000 
Par# 11915# C(  1,  2)( 16, 12)(  2,   1) | 0.745082082 0.669091580 0.808613529 0.035707108 
Par# 11916# C(  1,  1)( 17, 12)(  2,   1) | 0.254917918 0.191386471 0.330908420 0.035707108 
Par# 11917# C(  2,  1)( 17, 12)(  2,   1) | 1.000000000 1.000000000 1.000000000 0.000000000 
Par# 11918# C(  1,  2)( 17, 12)(  2,   1) | 0.745082082 0.669091580 0.808613529 0.035707108 
Par# 11919# C(  1,  1)( 18, 12)(  2,   1) | 0.254917918 0.191386471 0.330908420 0.035707108 
Par# 11920# C(  2,  1)( 18, 12)(  2,   1) | 1.000000000 1.000000000 1.000000000 0.000000000 
Par# 11921# C(  1,  2)( 18, 12)(  2,   1) | 0.745082082 0.669091580 0.808613529 0.035707108 
Par# 11922# C(  1,  1)( 19, 12)(  2,   1) | 0.254917918 0.191386471 0.330908420 0.035707108 
Par# 11923# C(  2,  1)( 19, 12)(  2,   1) | 1.000000000 1.000000000 1.000000000 0.000000000 
Par# 11924# C(  1,  2)( 19, 12)(  2,   1) | 0.745082082 0.669091580 0.808613529 0.035707108 
Par# 11925# C(  1,  1)( 20, 12)(  2,   1) | 0.254917918 0.191386471 0.330908420 0.035707108 
Par# 11926# C(  2,  1)( 20, 12)(  2,   1) | 1.000000000 1.000000000 1.000000000 0.000000000 
Par# 11927# C(  1,  2)( 20, 12)(  2,   1) | 0.745082082 0.669091580 0.808613529 0.035707108 
Par# 11928# C(  1,  1)( 21, 12)(  2,   1) | 0.254917918 0.191386471 0.330908420 0.035707108 
Par# 11929# C(  2,  1)( 21, 12)(  2,   1) | 1.000000000 1.000000000 1.000000000 0.000000000 
Par# 11930# C(  1,  2)( 21, 12)(  2,   1) | 0.745082082 0.669091580 0.808613529 0.035707108 
Par# 11931# C(  1,  1)( 22, 12)(  2,   1) | 0.254917918 0.191386471 0.330908420 0.035707108 
Par# 11932# C(  2,  1)( 22, 12)(  2,   1) | 1.000000000 1.000000000 1.000000000 0.000000000 
Par# 11933# C(  1,  2)( 22, 12)(  2,   1) | 0.745082082 0.669091580 0.808613529 0.035707108 
Par# 11934# C(  1,  1)( 23, 12)(  2,   1) | 0.254917918 0.191386471 0.330908420 0.035707108 
Par# 11935# C(  2,  1)( 23, 12)(  2,   1) | 1.000000000 1.000000000 1.000000000 0.000000000 
Par# 11936# C(  1,  2)( 23, 12)(  2,   1) | 0.745082082 0.669091580 0.808613529 0.035707108 
Par# 11937# C(  1,  1)( 24, 12)(  2,   1) | 0.254917918 0.191386471 0.330908420 0.035707108 
Par# 11938# C(  2,  1)( 24, 12)(  2,   1) | 1.000000000 1.000000000 1.000000000 0.000000000 
Par# 11939# C(  1,  2)( 24, 12)(  2,   1) | 0.745082082 0.669091580 0.808613529 0.035707108 
Par# 11940# C(  1,  1)( 25, 12)(  2,   1) | 0.254917918 0.191386471 0.330908420 0.035707108 
Par# 11941# C(  2,  1)( 25, 12)(  2,   1) | 1.000000000 1.000000000 1.000000000 0.000000000 
Par# 11942# C(  1,  2)( 25, 12)(  2,   1) | 0.745082082 0.669091580 0.808613529 0.035707108 
Par# 11943# C(  1,  1)( 26, 12)(  2,   1) | 0.254917918 0.191386471 0.330908420 0.035707108 
Par# 11944# C(  2,  1)( 26, 12)(  2,   1) | 1.000000000 1.000000000 1.000000000 0.000000000 
Par# 11945# C(  1,  2)( 26, 12)(  2,   1) | 0.745082082 0.669091580 0.808613529 0.035707108 
Par# 11946# C(  1,  1)( 27, 12)(  2,   1) | 0.254917918 0.191386471 0.330908420 0.035707108 
Par# 11947# C(  2,  1)( 27, 12)(  2,   1) | 1.000000000 1.000000000 1.000000000 0.000000000 
Par# 11948# C(  1,  2)( 27, 12)(  2,   1) | 0.745082082 0.669091580 0.808613529 0.035707108 
Par# 11949# C(  1,  1)( 28, 12)(  2,   1) | 0.254917918 0.191386471 0.330908420 0.035707108 
Par# 11950# C(  2,  1)( 28, 12)(  2,   1) | 1.000000000 1.000000000 1.000000000 0.000000000 
Par# 11951# C(  1,  2)( 28, 12)(  2,   1) | 0.745082082 0.669091580 0.808613529 0.035707108 
Par# 11952# C(  1,  1)( 29, 12)(  2,   1) | 0.254917918 0.191386471 0.330908420 0.035707108 
Par# 11953# C(  2,  1)( 29, 12)(  2,   1) | 1.000000000 1.000000000 1.000000000 0.000000000 
Par# 11954# C(  1,  2)( 29, 12)(  2,   1) | 0.745082082 0.669091580 0.808613529 0.035707108 
Par# 11955# C(  1,  1)( 30, 12)(  2,   1) | 0.254917918 0.191386471 0.330908420 0.035707108 
Par# 11956# C(  2,  1)( 30, 12)(  2,   1) | 1.000000000 1.000000000 1.000000000 0.000000000 
Par# 11957# C(  1,  2)( 30, 12)(  2,   1) | 0.745082082 0.669091580 0.808613529 0.035707108 
Par# 11958# C(  1,  1)( 31, 12)(  2,   1) | 0.254917918 0.191386471 0.330908420 0.035707108 
Par# 11959# C(  2,  1)( 31, 12)(  2,   1) | 1.000000000 1.000000000 1.000000000 0.000000000 
Par# 11960# C(  1,  2)( 31, 12)(  2,   1) | 0.745082082 0.669091580 0.808613529 0.035707108 
Par# 11961# C(  1,  1)( 32, 12)(  2,   1) | 0.254917918 0.191386471 0.330908420 0.035707108 
Par# 11962# C(  2,  1)( 32, 12)(  2,   1) | 1.000000000 1.000000000 1.000000000 0.000000000 
Par# 11963# C(  1,  2)( 32, 12)(  2,   1) | 0.745082082 0.669091580 0.808613529 0.035707108 
Par# 11964# C(  1,  1)( 33, 12)(  2,   1) | 0.254917918 0.191386471 0.330908420 0.035707108 
Par# 11965# C(  2,  1)( 33, 12)(  2,   1) | 1.000000000 1.000000000 1.000000000 0.000000000 
Par# 11966# C(  1,  2)( 33, 12)(  2,   1) | 0.745082082 0.669091580 0.808613529 0.035707108 
Par# 11967# C(  1,  1)( 34, 12)(  2,   1) | 0.254917918 0.191386471 0.330908420 0.035707108 
Par# 11968# C(  2,  1)( 34, 12)(  2,   1) | 1.000000000 1.000000000 1.000000000 0.000000000 
Par# 11969# C(  1,  2)( 34, 12)(  2,   1) | 0.745082082 0.669091580 0.808613529 0.035707108 
Par# 11970# C(  1,  1)( 35, 12)(  2,   1) | 0.254917918 0.191386471 0.330908420 0.035707108 
Par# 11971# C(  2,  1)( 35, 12)(  2,   1) | 1.000000000 1.000000000 1.000000000 0.000000000 
Par# 11972# C(  1,  2)( 35, 12)(  2,   1) | 0.745082082 0.669091580 0.808613529 0.035707108 
Par# 11973# C(  1,  1)( 36, 12)(  2,   1) | 0.254917918 0.191386471 0.330908420 0.035707108 
Par# 11974# C(  2,  1)( 36, 12)(  2,   1) | 1.000000000 1.000000000 1.000000000 0.000000000 
Par# 11975# C(  1,  2)( 36, 12)(  2,   1) | 0.745082082 0.669091580 0.808613529 0.035707108 
Par# 11976# C(  1,  1)( 37, 12)(  2,   1) | 0.254917918 0.191386471 0.330908420 0.035707108 
Par# 11977# C(  2,  1)( 37, 12)(  2,   1) | 1.000000000 1.000000000 1.000000000 0.000000000 
Par# 11978# C(  1,  2)( 37, 12)(  2,   1) | 0.745082082 0.669091580 0.808613529 0.035707108 
Par# 11979# C(  1,  1)( 38, 12)(  2,   1) | 0.254917918 0.191386471 0.330908420 0.035707108 
Par# 11980# C(  2,  1)( 38, 12)(  2,   1) | 1.000000000 1.000000000 1.000000000 0.000000000 
Par# 11981# C(  1,  2)( 38, 12)(  2,   1) | 0.745082082 0.669091580 0.808613529 0.035707108 
Par# 11982# C(  1,  1)( 13, 13)(  2,   1) | 0.254917918 0.191386471 0.330908420 0.035707108 
Par# 11983# C(  2,  1)( 13, 13)(  2,   1) | 1.000000000 1.000000000 1.000000000 0.000000000 
Par# 11984# C(  1,  2)( 13, 13)(  2,   1) | 0.745082082 0.669091580 0.808613529 0.035707108 
Par# 11985# C(  1,  1)( 14, 13)(  2,   1) | 0.254917918 0.191386471 0.330908420 0.035707108 
Par# 11986# C(  2,  1)( 14, 13)(  2,   1) | 1.000000000 1.000000000 1.000000000 0.000000000 
Par# 11987# C(  1,  2)( 14, 13)(  2,   1) | 0.745082082 0.669091580 0.808613529 0.035707108 
Par# 11988# C(  1,  1)( 15, 13)(  2,   1) | 0.254917918 0.191386471 0.330908420 0.035707108 
Par# 11989# C(  2,  1)( 15, 13)(  2,   1) | 1.000000000 1.000000000 1.000000000 0.000000000 
Par# 11990# C(  1,  2)( 15, 13)(  2,   1) | 0.745082082 0.669091580 0.808613529 0.035707108 
Par# 11991# C(  1,  1)( 16, 13)(  2,   1) | 0.254917918 0.191386471 0.330908420 0.035707108 
Par# 11992# C(  2,  1)( 16, 13)(  2,   1) | 1.000000000 1.000000000 1.000000000 0.000000000 
Par# 11993# C(  1,  2)( 16, 13)(  2,   1) | 0.745082082 0.669091580 0.808613529 0.035707108 
Par# 11994# C(  1,  1)( 17, 13)(  2,   1) | 0.254917918 0.191386471 0.330908420 0.035707108 
Par# 11995# C(  2,  1)( 17, 13)(  2,   1) | 1.000000000 1.000000000 1.000000000 0.000000000 
Par# 11996# C(  1,  2)( 17, 13)(  2,   1) | 0.745082082 0.669091580 0.808613529 0.035707108 
Par# 11997# C(  1,  1)( 18, 13)(  2,   1) | 0.254917918 0.191386471 0.330908420 0.035707108 
Par# 11998# C(  2,  1)( 18, 13)(  2,   1) | 1.000000000 1.000000000 1.000000000 0.000000000 
Par# 11999# C(  1,  2)( 18, 13)(  2,   1) | 0.745082082 0.669091580 0.808613529 0.035707108 
Par# 12000# C(  1,  1)( 19, 13)(  2,   1) | 0.254917918 0.191386471 0.330908420 0.035707108 
Par# 12001# C(  2,  1)( 19, 13)(  2,   1) | 1.000000000 1.000000000 1.000000000 0.000000000 
Par# 12002# C(  1,  2)( 19, 13)(  2,   1) | 0.745082082 0.669091580 0.808613529 0.035707108 
Par# 12003# C(  1,  1)( 20, 13)(  2,   1) | 0.254917918 0.191386471 0.330908420 0.035707108 
Par# 12004# C(  2,  1)( 20, 13)(  2,   1) | 1.000000000 1.000000000 1.000000000 0.000000000 
Par# 12005# C(  1,  2)( 20, 13)(  2,   1) | 0.745082082 0.669091580 0.808613529 0.035707108 
Par# 12006# C(  1,  1)( 21, 13)(  2,   1) | 0.254917918 0.191386471 0.330908420 0.035707108 
Par# 12007# C(  2,  1)( 21, 13)(  2,   1) | 1.000000000 1.000000000 1.000000000 0.000000000 
Par# 12008# C(  1,  2)( 21, 13)(  2,   1) | 0.745082082 0.669091580 0.808613529 0.035707108 
Par# 12009# C(  1,  1)( 22, 13)(  2,   1) | 0.254917918 0.191386471 0.330908420 0.035707108 
Par# 12010# C(  2,  1)( 22, 13)(  2,   1) | 1.000000000 1.000000000 1.000000000 0.000000000 
Par# 12011# C(  1,  2)( 22, 13)(  2,   1) | 0.745082082 0.669091580 0.808613529 0.035707108 
Par# 12012# C(  1,  1)( 23, 13)(  2,   1) | 0.254917918 0.191386471 0.330908420 0.035707108 
Par# 12013# C(  2,  1)( 23, 13)(  2,   1) | 1.000000000 1.000000000 1.000000000 0.000000000 
Par# 12014# C(  1,  2)( 23, 13)(  2,   1) | 0.745082082 0.669091580 0.808613529 0.035707108 
Par# 12015# C(  1,  1)( 24, 13)(  2,   1) | 0.254917918 0.191386471 0.330908420 0.035707108 
Par# 12016# C(  2,  1)( 24, 13)(  2,   1) | 1.000000000 1.000000000 1.000000000 0.000000000 
Par# 12017# C(  1,  2)( 24, 13)(  2,   1) | 0.745082082 0.669091580 0.808613529 0.035707108 
Par# 12018# C(  1,  1)( 25, 13)(  2,   1) | 0.254917918 0.191386471 0.330908420 0.035707108 
Par# 12019# C(  2,  1)( 25, 13)(  2,   1) | 1.000000000 1.000000000 1.000000000 0.000000000 
Par# 12020# C(  1,  2)( 25, 13)(  2,   1) | 0.745082082 0.669091580 0.808613529 0.035707108 
Par# 12021# C(  1,  1)( 26, 13)(  2,   1) | 0.254917918 0.191386471 0.330908420 0.035707108 
Par# 12022# C(  2,  1)( 26, 13)(  2,   1) | 1.000000000 1.000000000 1.000000000 0.000000000 
Par# 12023# C(  1,  2)( 26, 13)(  2,   1) | 0.745082082 0.669091580 0.808613529 0.035707108 
Par# 12024# C(  1,  1)( 27, 13)(  2,   1) | 0.254917918 0.191386471 0.330908420 0.035707108 
Par# 12025# C(  2,  1)( 27, 13)(  2,   1) | 1.000000000 1.000000000 1.000000000 0.000000000 
Par# 12026# C(  1,  2)( 27, 13)(  2,   1) | 0.745082082 0.669091580 0.808613529 0.035707108 
Par# 12027# C(  1,  1)( 28, 13)(  2,   1) | 0.254917918 0.191386471 0.330908420 0.035707108 
Par# 12028# C(  2,  1)( 28, 13)(  2,   1) | 1.000000000 1.000000000 1.000000000 0.000000000 
Par# 12029# C(  1,  2)( 28, 13)(  2,   1) | 0.745082082 0.669091580 0.808613529 0.035707108 
Par# 12030# C(  1,  1)( 29, 13)(  2,   1) | 0.254917918 0.191386471 0.330908420 0.035707108 
Par# 12031# C(  2,  1)( 29, 13)(  2,   1) | 1.000000000 1.000000000 1.000000000 0.000000000 
Par# 12032# C(  1,  2)( 29, 13)(  2,   1) | 0.745082082 0.669091580 0.808613529 0.035707108 
Par# 12033# C(  1,  1)( 30, 13)(  2,   1) | 0.254917918 0.191386471 0.330908420 0.035707108 
Par# 12034# C(  2,  1)( 30, 13)(  2,   1) | 1.000000000 1.000000000 1.000000000 0.000000000 
Par# 12035# C(  1,  2)( 30, 13)(  2,   1) | 0.745082082 0.669091580 0.808613529 0.035707108 
Par# 12036# C(  1,  1)( 31, 13)(  2,   1) | 0.254917918 0.191386471 0.330908420 0.035707108 
Par# 12037# C(  2,  1)( 31, 13)(  2,   1) | 1.000000000 1.000000000 1.000000000 0.000000000 
Par# 12038# C(  1,  2)( 31, 13)(  2,   1) | 0.745082082 0.669091580 0.808613529 0.035707108 
Par# 12039# C(  1,  1)( 32, 13)(  2,   1) | 0.254917918 0.191386471 0.330908420 0.035707108 
Par# 12040# C(  2,  1)( 32, 13)(  2,   1) | 1.000000000 1.000000000 1.000000000 0.000000000 
Par# 12041# C(  1,  2)( 32, 13)(  2,   1) | 0.745082082 0.669091580 0.808613529 0.035707108 
Par# 12042# C(  1,  1)( 33, 13)(  2,   1) | 0.254917918 0.191386471 0.330908420 0.035707108 
Par# 12043# C(  2,  1)( 33, 13)(  2,   1) | 1.000000000 1.000000000 1.000000000 0.000000000 
Par# 12044# C(  1,  2)( 33, 13)(  2,   1) | 0.745082082 0.669091580 0.808613529 0.035707108 
Par# 12045# C(  1,  1)( 34, 13)(  2,   1) | 0.254917918 0.191386471 0.330908420 0.035707108 
Par# 12046# C(  2,  1)( 34, 13)(  2,   1) | 1.000000000 1.000000000 1.000000000 0.000000000 
Par# 12047# C(  1,  2)( 34, 13)(  2,   1) | 0.745082082 0.669091580 0.808613529 0.035707108 
Par# 12048# C(  1,  1)( 35, 13)(  2,   1) | 0.254917918 0.191386471 0.330908420 0.035707108 
Par# 12049# C(  2,  1)( 35, 13)(  2,   1) | 1.000000000 1.000000000 1.000000000 0.000000000 
Par# 12050# C(  1,  2)( 35, 13)(  2,   1) | 0.745082082 0.669091580 0.808613529 0.035707108 
Par# 12051# C(  1,  1)( 36, 13)(  2,   1) | 0.254917918 0.191386471 0.330908420 0.035707108 
Par# 12052# C(  2,  1)( 36, 13)(  2,   1) | 1.000000000 1.000000000 1.000000000 0.000000000 
Par# 12053# C(  1,  2)( 36, 13)(  2,   1) | 0.745082082 0.669091580 0.808613529 0.035707108 
Par# 12054# C(  1,  1)( 37, 13)(  2,   1) | 0.254917918 0.191386471 0.330908420 0.035707108 
Par# 12055# C(  2,  1)( 37, 13)(  2,   1) | 1.000000000 1.000000000 1.000000000 0.000000000 
Par# 12056# C(  1,  2)( 37, 13)(  2,   1) | 0.745082082 0.669091580 0.808613529 0.035707108 
Par# 12057# C(  1,  1)( 38, 13)(  2,   1) | 0.254917918 0.191386471 0.330908420 0.035707108 
Par# 12058# C(  2,  1)( 38, 13)(  2,   1) | 1.000000000 1.000000000 1.000000000 0.000000000 
Par# 12059# C(  1,  2)( 38, 13)(  2,   1) | 0.745082082 0.669091580 0.808613529 0.035707108 
Par# 12060# C(  1,  1)( 14, 14)(  2,   1) | 0.254917918 0.191386471 0.330908420 0.035707108 
Par# 12061# C(  2,  1)( 14, 14)(  2,   1) | 1.000000000 1.000000000 1.000000000 0.000000000 
Par# 12062# C(  1,  2)( 14, 14)(  2,   1) | 0.745082082 0.669091580 0.808613529 0.035707108 
Par# 12063# C(  1,  1)( 15, 14)(  2,   1) | 0.254917918 0.191386471 0.330908420 0.035707108 
Par# 12064# C(  2,  1)( 15, 14)(  2,   1) | 1.000000000 1.000000000 1.000000000 0.000000000 
Par# 12065# C(  1,  2)( 15, 14)(  2,   1) | 0.745082082 0.669091580 0.808613529 0.035707108 
Par# 12066# C(  1,  1)( 16, 14)(  2,   1) | 0.254917918 0.191386471 0.330908420 0.035707108 
Par# 12067# C(  2,  1)( 16, 14)(  2,   1) | 1.000000000 1.000000000 1.000000000 0.000000000 
Par# 12068# C(  1,  2)( 16, 14)(  2,   1) | 0.745082082 0.669091580 0.808613529 0.035707108 
Par# 12069# C(  1,  1)( 17, 14)(  2,   1) | 0.254917918 0.191386471 0.330908420 0.035707108 
Par# 12070# C(  2,  1)( 17, 14)(  2,   1) | 1.000000000 1.000000000 1.000000000 0.000000000 
Par# 12071# C(  1,  2)( 17, 14)(  2,   1) | 0.745082082 0.669091580 0.808613529 0.035707108 
Par# 12072# C(  1,  1)( 18, 14)(  2,   1) | 0.254917918 0.191386471 0.330908420 0.035707108 
Par# 12073# C(  2,  1)( 18, 14)(  2,   1) | 1.000000000 1.000000000 1.000000000 0.000000000 
Par# 12074# C(  1,  2)( 18, 14)(  2,   1) | 0.745082082 0.669091580 0.808613529 0.035707108 
Par# 12075# C(  1,  1)( 19, 14)(  2,   1) | 0.254917918 0.191386471 0.330908420 0.035707108 
Par# 12076# C(  2,  1)( 19, 14)(  2,   1) | 1.000000000 1.000000000 1.000000000 0.000000000 
Par# 12077# C(  1,  2)( 19, 14)(  2,   1) | 0.745082082 0.669091580 0.808613529 0.035707108 
Par# 12078# C(  1,  1)( 20, 14)(  2,   1) | 0.254917918 0.191386471 0.330908420 0.035707108 
Par# 12079# C(  2,  1)( 20, 14)(  2,   1) | 1.000000000 1.000000000 1.000000000 0.000000000 
Par# 12080# C(  1,  2)( 20, 14)(  2,   1) | 0.745082082 0.669091580 0.808613529 0.035707108 
Par# 12081# C(  1,  1)( 21, 14)(  2,   1) | 0.254917918 0.191386471 0.330908420 0.035707108 
Par# 12082# C(  2,  1)( 21, 14)(  2,   1) | 1.000000000 1.000000000 1.000000000 0.000000000 
Par# 12083# C(  1,  2)( 21, 14)(  2,   1) | 0.745082082 0.669091580 0.808613529 0.035707108 
Par# 12084# C(  1,  1)( 22, 14)(  2,   1) | 0.254917918 0.191386471 0.330908420 0.035707108 
Par# 12085# C(  2,  1)( 22, 14)(  2,   1) | 1.000000000 1.000000000 1.000000000 0.000000000 
Par# 12086# C(  1,  2)( 22, 14)(  2,   1) | 0.745082082 0.669091580 0.808613529 0.035707108 
Par# 12087# C(  1,  1)( 23, 14)(  2,   1) | 0.254917918 0.191386471 0.330908420 0.035707108 
Par# 12088# C(  2,  1)( 23, 14)(  2,   1) | 1.000000000 1.000000000 1.000000000 0.000000000 
Par# 12089# C(  1,  2)( 23, 14)(  2,   1) | 0.745082082 0.669091580 0.808613529 0.035707108 
Par# 12090# C(  1,  1)( 24, 14)(  2,   1) | 0.254917918 0.191386471 0.330908420 0.035707108 
Par# 12091# C(  2,  1)( 24, 14)(  2,   1) | 1.000000000 1.000000000 1.000000000 0.000000000 
Par# 12092# C(  1,  2)( 24, 14)(  2,   1) | 0.745082082 0.669091580 0.808613529 0.035707108 
Par# 12093# C(  1,  1)( 25, 14)(  2,   1) | 0.254917918 0.191386471 0.330908420 0.035707108 
Par# 12094# C(  2,  1)( 25, 14)(  2,   1) | 1.000000000 1.000000000 1.000000000 0.000000000 
Par# 12095# C(  1,  2)( 25, 14)(  2,   1) | 0.745082082 0.669091580 0.808613529 0.035707108 
Par# 12096# C(  1,  1)( 26, 14)(  2,   1) | 0.254917918 0.191386471 0.330908420 0.035707108 
Par# 12097# C(  2,  1)( 26, 14)(  2,   1) | 1.000000000 1.000000000 1.000000000 0.000000000 
Par# 12098# C(  1,  2)( 26, 14)(  2,   1) | 0.745082082 0.669091580 0.808613529 0.035707108 
Par# 12099# C(  1,  1)( 27, 14)(  2,   1) | 0.254917918 0.191386471 0.330908420 0.035707108 
Par# 12100# C(  2,  1)( 27, 14)(  2,   1) | 1.000000000 1.000000000 1.000000000 0.000000000 
Par# 12101# C(  1,  2)( 27, 14)(  2,   1) | 0.745082082 0.669091580 0.808613529 0.035707108 
Par# 12102# C(  1,  1)( 28, 14)(  2,   1) | 0.254917918 0.191386471 0.330908420 0.035707108 
Par# 12103# C(  2,  1)( 28, 14)(  2,   1) | 1.000000000 1.000000000 1.000000000 0.000000000 
Par# 12104# C(  1,  2)( 28, 14)(  2,   1) | 0.745082082 0.669091580 0.808613529 0.035707108 
Par# 12105# C(  1,  1)( 29, 14)(  2,   1) | 0.254917918 0.191386471 0.330908420 0.035707108 
Par# 12106# C(  2,  1)( 29, 14)(  2,   1) | 1.000000000 1.000000000 1.000000000 0.000000000 
Par# 12107# C(  1,  2)( 29, 14)(  2,   1) | 0.745082082 0.669091580 0.808613529 0.035707108 
Par# 12108# C(  1,  1)( 30, 14)(  2,   1) | 0.254917918 0.191386471 0.330908420 0.035707108 
Par# 12109# C(  2,  1)( 30, 14)(  2,   1) | 1.000000000 1.000000000 1.000000000 0.000000000 
Par# 12110# C(  1,  2)( 30, 14)(  2,   1) | 0.745082082 0.669091580 0.808613529 0.035707108 
Par# 12111# C(  1,  1)( 31, 14)(  2,   1) | 0.254917918 0.191386471 0.330908420 0.035707108 
Par# 12112# C(  2,  1)( 31, 14)(  2,   1) | 1.000000000 1.000000000 1.000000000 0.000000000 
Par# 12113# C(  1,  2)( 31, 14)(  2,   1) | 0.745082082 0.669091580 0.808613529 0.035707108 
Par# 12114# C(  1,  1)( 32, 14)(  2,   1) | 0.254917918 0.191386471 0.330908420 0.035707108 
Par# 12115# C(  2,  1)( 32, 14)(  2,   1) | 1.000000000 1.000000000 1.000000000 0.000000000 
Par# 12116# C(  1,  2)( 32, 14)(  2,   1) | 0.745082082 0.669091580 0.808613529 0.035707108 
Par# 12117# C(  1,  1)( 33, 14)(  2,   1) | 0.254917918 0.191386471 0.330908420 0.035707108 
Par# 12118# C(  2,  1)( 33, 14)(  2,   1) | 1.000000000 1.000000000 1.000000000 0.000000000 
Par# 12119# C(  1,  2)( 33, 14)(  2,   1) | 0.745082082 0.669091580 0.808613529 0.035707108 
Par# 12120# C(  1,  1)( 34, 14)(  2,   1) | 0.254917918 0.191386471 0.330908420 0.035707108 
Par# 12121# C(  2,  1)( 34, 14)(  2,   1) | 1.000000000 1.000000000 1.000000000 0.000000000 
Par# 12122# C(  1,  2)( 34, 14)(  2,   1) | 0.745082082 0.669091580 0.808613529 0.035707108 
Par# 12123# C(  1,  1)( 35, 14)(  2,   1) | 0.254917918 0.191386471 0.330908420 0.035707108 
Par# 12124# C(  2,  1)( 35, 14)(  2,   1) | 1.000000000 1.000000000 1.000000000 0.000000000 
Par# 12125# C(  1,  2)( 35, 14)(  2,   1) | 0.745082082 0.669091580 0.808613529 0.035707108 
Par# 12126# C(  1,  1)( 36, 14)(  2,   1) | 0.254917918 0.191386471 0.330908420 0.035707108 
Par# 12127# C(  2,  1)( 36, 14)(  2,   1) | 1.000000000 1.000000000 1.000000000 0.000000000 
Par# 12128# C(  1,  2)( 36, 14)(  2,   1) | 0.745082082 0.669091580 0.808613529 0.035707108 
Par# 12129# C(  1,  1)( 37, 14)(  2,   1) | 0.254917918 0.191386471 0.330908420 0.035707108 
Par# 12130# C(  2,  1)( 37, 14)(  2,   1) | 1.000000000 1.000000000 1.000000000 0.000000000 
Par# 12131# C(  1,  2)( 37, 14)(  2,   1) | 0.745082082 0.669091580 0.808613529 0.035707108 
Par# 12132# C(  1,  1)( 38, 14)(  2,   1) | 0.254917918 0.191386471 0.330908420 0.035707108 
Par# 12133# C(  2,  1)( 38, 14)(  2,   1) | 1.000000000 1.000000000 1.000000000 0.000000000 
Par# 12134# C(  1,  2)( 38, 14)(  2,   1) | 0.745082082 0.669091580 0.808613529 0.035707108 
Par# 12135# C(  1,  1)( 15, 15)(  2,   1) | 0.254917918 0.191386471 0.330908420 0.035707108 
Par# 12136# C(  2,  1)( 15, 15)(  2,   1) | 1.000000000 1.000000000 1.000000000 0.000000000 
Par# 12137# C(  1,  2)( 15, 15)(  2,   1) | 0.745082082 0.669091580 0.808613529 0.035707108 
Par# 12138# C(  1,  1)( 16, 15)(  2,   1) | 0.254917918 0.191386471 0.330908420 0.035707108 
Par# 12139# C(  2,  1)( 16, 15)(  2,   1) | 1.000000000 1.000000000 1.000000000 0.000000000 
Par# 12140# C(  1,  2)( 16, 15)(  2,   1) | 0.745082082 0.669091580 0.808613529 0.035707108 
Par# 12141# C(  1,  1)( 17, 15)(  2,   1) | 0.254917918 0.191386471 0.330908420 0.035707108 
Par# 12142# C(  2,  1)( 17, 15)(  2,   1) | 1.000000000 1.000000000 1.000000000 0.000000000 
Par# 12143# C(  1,  2)( 17, 15)(  2,   1) | 0.745082082 0.669091580 0.808613529 0.035707108 
Par# 12144# C(  1,  1)( 18, 15)(  2,   1) | 0.254917918 0.191386471 0.330908420 0.035707108 
Par# 12145# C(  2,  1)( 18, 15)(  2,   1) | 1.000000000 1.000000000 1.000000000 0.000000000 
Par# 12146# C(  1,  2)( 18, 15)(  2,   1) | 0.745082082 0.669091580 0.808613529 0.035707108 
Par# 12147# C(  1,  1)( 19, 15)(  2,   1) | 0.254917918 0.191386471 0.330908420 0.035707108 
Par# 12148# C(  2,  1)( 19, 15)(  2,   1) | 1.000000000 1.000000000 1.000000000 0.000000000 
Par# 12149# C(  1,  2)( 19, 15)(  2,   1) | 0.745082082 0.669091580 0.808613529 0.035707108 
Par# 12150# C(  1,  1)( 20, 15)(  2,   1) | 0.254917918 0.191386471 0.330908420 0.035707108 
Par# 12151# C(  2,  1)( 20, 15)(  2,   1) | 1.000000000 1.000000000 1.000000000 0.000000000 
Par# 12152# C(  1,  2)( 20, 15)(  2,   1) | 0.745082082 0.669091580 0.808613529 0.035707108 
Par# 12153# C(  1,  1)( 21, 15)(  2,   1) | 0.254917918 0.191386471 0.330908420 0.035707108 
Par# 12154# C(  2,  1)( 21, 15)(  2,   1) | 1.000000000 1.000000000 1.000000000 0.000000000 
Par# 12155# C(  1,  2)( 21, 15)(  2,   1) | 0.745082082 0.669091580 0.808613529 0.035707108 
Par# 12156# C(  1,  1)( 22, 15)(  2,   1) | 0.254917918 0.191386471 0.330908420 0.035707108 
Par# 12157# C(  2,  1)( 22, 15)(  2,   1) | 1.000000000 1.000000000 1.000000000 0.000000000 
Par# 12158# C(  1,  2)( 22, 15)(  2,   1) | 0.745082082 0.669091580 0.808613529 0.035707108 
Par# 12159# C(  1,  1)( 23, 15)(  2,   1) | 0.254917918 0.191386471 0.330908420 0.035707108 
Par# 12160# C(  2,  1)( 23, 15)(  2,   1) | 1.000000000 1.000000000 1.000000000 0.000000000 
Par# 12161# C(  1,  2)( 23, 15)(  2,   1) | 0.745082082 0.669091580 0.808613529 0.035707108 
Par# 12162# C(  1,  1)( 24, 15)(  2,   1) | 0.254917918 0.191386471 0.330908420 0.035707108 
Par# 12163# C(  2,  1)( 24, 15)(  2,   1) | 1.000000000 1.000000000 1.000000000 0.000000000 
Par# 12164# C(  1,  2)( 24, 15)(  2,   1) | 0.745082082 0.669091580 0.808613529 0.035707108 
Par# 12165# C(  1,  1)( 25, 15)(  2,   1) | 0.254917918 0.191386471 0.330908420 0.035707108 
Par# 12166# C(  2,  1)( 25, 15)(  2,   1) | 1.000000000 1.000000000 1.000000000 0.000000000 
Par# 12167# C(  1,  2)( 25, 15)(  2,   1) | 0.745082082 0.669091580 0.808613529 0.035707108 
Par# 12168# C(  1,  1)( 26, 15)(  2,   1) | 0.254917918 0.191386471 0.330908420 0.035707108 
Par# 12169# C(  2,  1)( 26, 15)(  2,   1) | 1.000000000 1.000000000 1.000000000 0.000000000 
Par# 12170# C(  1,  2)( 26, 15)(  2,   1) | 0.745082082 0.669091580 0.808613529 0.035707108 
Par# 12171# C(  1,  1)( 27, 15)(  2,   1) | 0.254917918 0.191386471 0.330908420 0.035707108 
Par# 12172# C(  2,  1)( 27, 15)(  2,   1) | 1.000000000 1.000000000 1.000000000 0.000000000 
Par# 12173# C(  1,  2)( 27, 15)(  2,   1) | 0.745082082 0.669091580 0.808613529 0.035707108 
Par# 12174# C(  1,  1)( 28, 15)(  2,   1) | 0.254917918 0.191386471 0.330908420 0.035707108 
Par# 12175# C(  2,  1)( 28, 15)(  2,   1) | 1.000000000 1.000000000 1.000000000 0.000000000 
Par# 12176# C(  1,  2)( 28, 15)(  2,   1) | 0.745082082 0.669091580 0.808613529 0.035707108 
Par# 12177# C(  1,  1)( 29, 15)(  2,   1) | 0.254917918 0.191386471 0.330908420 0.035707108 
Par# 12178# C(  2,  1)( 29, 15)(  2,   1) | 1.000000000 1.000000000 1.000000000 0.000000000 
Par# 12179# C(  1,  2)( 29, 15)(  2,   1) | 0.745082082 0.669091580 0.808613529 0.035707108 
Par# 12180# C(  1,  1)( 30, 15)(  2,   1) | 0.254917918 0.191386471 0.330908420 0.035707108 
Par# 12181# C(  2,  1)( 30, 15)(  2,   1) | 1.000000000 1.000000000 1.000000000 0.000000000 
Par# 12182# C(  1,  2)( 30, 15)(  2,   1) | 0.745082082 0.669091580 0.808613529 0.035707108 
Par# 12183# C(  1,  1)( 31, 15)(  2,   1) | 0.254917918 0.191386471 0.330908420 0.035707108 
Par# 12184# C(  2,  1)( 31, 15)(  2,   1) | 1.000000000 1.000000000 1.000000000 0.000000000 
Par# 12185# C(  1,  2)( 31, 15)(  2,   1) | 0.745082082 0.669091580 0.808613529 0.035707108 
Par# 12186# C(  1,  1)( 32, 15)(  2,   1) | 0.254917918 0.191386471 0.330908420 0.035707108 
Par# 12187# C(  2,  1)( 32, 15)(  2,   1) | 1.000000000 1.000000000 1.000000000 0.000000000 
Par# 12188# C(  1,  2)( 32, 15)(  2,   1) | 0.745082082 0.669091580 0.808613529 0.035707108 
Par# 12189# C(  1,  1)( 33, 15)(  2,   1) | 0.254917918 0.191386471 0.330908420 0.035707108 
Par# 12190# C(  2,  1)( 33, 15)(  2,   1) | 1.000000000 1.000000000 1.000000000 0.000000000 
Par# 12191# C(  1,  2)( 33, 15)(  2,   1) | 0.745082082 0.669091580 0.808613529 0.035707108 
Par# 12192# C(  1,  1)( 34, 15)(  2,   1) | 0.254917918 0.191386471 0.330908420 0.035707108 
Par# 12193# C(  2,  1)( 34, 15)(  2,   1) | 1.000000000 1.000000000 1.000000000 0.000000000 
Par# 12194# C(  1,  2)( 34, 15)(  2,   1) | 0.745082082 0.669091580 0.808613529 0.035707108 
Par# 12195# C(  1,  1)( 35, 15)(  2,   1) | 0.254917918 0.191386471 0.330908420 0.035707108 
Par# 12196# C(  2,  1)( 35, 15)(  2,   1) | 1.000000000 1.000000000 1.000000000 0.000000000 
Par# 12197# C(  1,  2)( 35, 15)(  2,   1) | 0.745082082 0.669091580 0.808613529 0.035707108 
Par# 12198# C(  1,  1)( 36, 15)(  2,   1) | 0.254917918 0.191386471 0.330908420 0.035707108 
Par# 12199# C(  2,  1)( 36, 15)(  2,   1) | 1.000000000 1.000000000 1.000000000 0.000000000 
Par# 12200# C(  1,  2)( 36, 15)(  2,   1) | 0.745082082 0.669091580 0.808613529 0.035707108 
Par# 12201# C(  1,  1)( 37, 15)(  2,   1) | 0.254917918 0.191386471 0.330908420 0.035707108 
Par# 12202# C(  2,  1)( 37, 15)(  2,   1) | 1.000000000 1.000000000 1.000000000 0.000000000 
Par# 12203# C(  1,  2)( 37, 15)(  2,   1) | 0.745082082 0.669091580 0.808613529 0.035707108 
Par# 12204# C(  1,  1)( 38, 15)(  2,   1) | 0.254917918 0.191386471 0.330908420 0.035707108 
Par# 12205# C(  2,  1)( 38, 15)(  2,   1) | 1.000000000 1.000000000 1.000000000 0.000000000 
Par# 12206# C(  1,  2)( 38, 15)(  2,   1) | 0.745082082 0.669091580 0.808613529 0.035707108 
Par# 12207# C(  1,  1)( 16, 16)(  2,   1) | 0.254917918 0.191386471 0.330908420 0.035707108 
Par# 12208# C(  2,  1)( 16, 16)(  2,   1) | 1.000000000 1.000000000 1.000000000 0.000000000 
Par# 12209# C(  1,  2)( 16, 16)(  2,   1) | 0.745082082 0.669091580 0.808613529 0.035707108 
Par# 12210# C(  1,  1)( 17, 16)(  2,   1) | 0.254917918 0.191386471 0.330908420 0.035707108 
Par# 12211# C(  2,  1)( 17, 16)(  2,   1) | 1.000000000 1.000000000 1.000000000 0.000000000 
Par# 12212# C(  1,  2)( 17, 16)(  2,   1) | 0.745082082 0.669091580 0.808613529 0.035707108 
Par# 12213# C(  1,  1)( 18, 16)(  2,   1) | 0.254917918 0.191386471 0.330908420 0.035707108 
Par# 12214# C(  2,  1)( 18, 16)(  2,   1) | 1.000000000 1.000000000 1.000000000 0.000000000 
Par# 12215# C(  1,  2)( 18, 16)(  2,   1) | 0.745082082 0.669091580 0.808613529 0.035707108 
Par# 12216# C(  1,  1)( 19, 16)(  2,   1) | 0.254917918 0.191386471 0.330908420 0.035707108 
Par# 12217# C(  2,  1)( 19, 16)(  2,   1) | 1.000000000 1.000000000 1.000000000 0.000000000 
Par# 12218# C(  1,  2)( 19, 16)(  2,   1) | 0.745082082 0.669091580 0.808613529 0.035707108 
Par# 12219# C(  1,  1)( 20, 16)(  2,   1) | 0.254917918 0.191386471 0.330908420 0.035707108 
Par# 12220# C(  2,  1)( 20, 16)(  2,   1) | 1.000000000 1.000000000 1.000000000 0.000000000 
Par# 12221# C(  1,  2)( 20, 16)(  2,   1) | 0.745082082 0.669091580 0.808613529 0.035707108 
Par# 12222# C(  1,  1)( 21, 16)(  2,   1) | 0.254917918 0.191386471 0.330908420 0.035707108 
Par# 12223# C(  2,  1)( 21, 16)(  2,   1) | 1.000000000 1.000000000 1.000000000 0.000000000 
Par# 12224# C(  1,  2)( 21, 16)(  2,   1) | 0.745082082 0.669091580 0.808613529 0.035707108 
Par# 12225# C(  1,  1)( 22, 16)(  2,   1) | 0.254917918 0.191386471 0.330908420 0.035707108 
Par# 12226# C(  2,  1)( 22, 16)(  2,   1) | 1.000000000 1.000000000 1.000000000 0.000000000 
Par# 12227# C(  1,  2)( 22, 16)(  2,   1) | 0.745082082 0.669091580 0.808613529 0.035707108 
Par# 12228# C(  1,  1)( 23, 16)(  2,   1) | 0.254917918 0.191386471 0.330908420 0.035707108 
Par# 12229# C(  2,  1)( 23, 16)(  2,   1) | 1.000000000 1.000000000 1.000000000 0.000000000 
Par# 12230# C(  1,  2)( 23, 16)(  2,   1) | 0.745082082 0.669091580 0.808613529 0.035707108 
Par# 12231# C(  1,  1)( 24, 16)(  2,   1) | 0.254917918 0.191386471 0.330908420 0.035707108 
Par# 12232# C(  2,  1)( 24, 16)(  2,   1) | 1.000000000 1.000000000 1.000000000 0.000000000 
Par# 12233# C(  1,  2)( 24, 16)(  2,   1) | 0.745082082 0.669091580 0.808613529 0.035707108 
Par# 12234# C(  1,  1)( 25, 16)(  2,   1) | 0.254917918 0.191386471 0.330908420 0.035707108 
Par# 12235# C(  2,  1)( 25, 16)(  2,   1) | 1.000000000 1.000000000 1.000000000 0.000000000 
Par# 12236# C(  1,  2)( 25, 16)(  2,   1) | 0.745082082 0.669091580 0.808613529 0.035707108 
Par# 12237# C(  1,  1)( 26, 16)(  2,   1) | 0.254917918 0.191386471 0.330908420 0.035707108 
Par# 12238# C(  2,  1)( 26, 16)(  2,   1) | 1.000000000 1.000000000 1.000000000 0.000000000 
Par# 12239# C(  1,  2)( 26, 16)(  2,   1) | 0.745082082 0.669091580 0.808613529 0.035707108 
Par# 12240# C(  1,  1)( 27, 16)(  2,   1) | 0.254917918 0.191386471 0.330908420 0.035707108 
Par# 12241# C(  2,  1)( 27, 16)(  2,   1) | 1.000000000 1.000000000 1.000000000 0.000000000 
Par# 12242# C(  1,  2)( 27, 16)(  2,   1) | 0.745082082 0.669091580 0.808613529 0.035707108 
Par# 12243# C(  1,  1)( 28, 16)(  2,   1) | 0.254917918 0.191386471 0.330908420 0.035707108 
Par# 12244# C(  2,  1)( 28, 16)(  2,   1) | 1.000000000 1.000000000 1.000000000 0.000000000 
Par# 12245# C(  1,  2)( 28, 16)(  2,   1) | 0.745082082 0.669091580 0.808613529 0.035707108 
Par# 12246# C(  1,  1)( 29, 16)(  2,   1) | 0.254917918 0.191386471 0.330908420 0.035707108 
Par# 12247# C(  2,  1)( 29, 16)(  2,   1) | 1.000000000 1.000000000 1.000000000 0.000000000 
Par# 12248# C(  1,  2)( 29, 16)(  2,   1) | 0.745082082 0.669091580 0.808613529 0.035707108 
Par# 12249# C(  1,  1)( 30, 16)(  2,   1) | 0.254917918 0.191386471 0.330908420 0.035707108 
Par# 12250# C(  2,  1)( 30, 16)(  2,   1) | 1.000000000 1.000000000 1.000000000 0.000000000 
Par# 12251# C(  1,  2)( 30, 16)(  2,   1) | 0.745082082 0.669091580 0.808613529 0.035707108 
Par# 12252# C(  1,  1)( 31, 16)(  2,   1) | 0.254917918 0.191386471 0.330908420 0.035707108 
Par# 12253# C(  2,  1)( 31, 16)(  2,   1) | 1.000000000 1.000000000 1.000000000 0.000000000 
Par# 12254# C(  1,  2)( 31, 16)(  2,   1) | 0.745082082 0.669091580 0.808613529 0.035707108 
Par# 12255# C(  1,  1)( 32, 16)(  2,   1) | 0.254917918 0.191386471 0.330908420 0.035707108 
Par# 12256# C(  2,  1)( 32, 16)(  2,   1) | 1.000000000 1.000000000 1.000000000 0.000000000 
Par# 12257# C(  1,  2)( 32, 16)(  2,   1) | 0.745082082 0.669091580 0.808613529 0.035707108 
Par# 12258# C(  1,  1)( 33, 16)(  2,   1) | 0.254917918 0.191386471 0.330908420 0.035707108 
Par# 12259# C(  2,  1)( 33, 16)(  2,   1) | 1.000000000 1.000000000 1.000000000 0.000000000 
Par# 12260# C(  1,  2)( 33, 16)(  2,   1) | 0.745082082 0.669091580 0.808613529 0.035707108 
Par# 12261# C(  1,  1)( 34, 16)(  2,   1) | 0.254917918 0.191386471 0.330908420 0.035707108 
Par# 12262# C(  2,  1)( 34, 16)(  2,   1) | 1.000000000 1.000000000 1.000000000 0.000000000 
Par# 12263# C(  1,  2)( 34, 16)(  2,   1) | 0.745082082 0.669091580 0.808613529 0.035707108 
Par# 12264# C(  1,  1)( 35, 16)(  2,   1) | 0.254917918 0.191386471 0.330908420 0.035707108 
Par# 12265# C(  2,  1)( 35, 16)(  2,   1) | 1.000000000 1.000000000 1.000000000 0.000000000 
Par# 12266# C(  1,  2)( 35, 16)(  2,   1) | 0.745082082 0.669091580 0.808613529 0.035707108 
Par# 12267# C(  1,  1)( 36, 16)(  2,   1) | 0.254917918 0.191386471 0.330908420 0.035707108 
Par# 12268# C(  2,  1)( 36, 16)(  2,   1) | 1.000000000 1.000000000 1.000000000 0.000000000 
Par# 12269# C(  1,  2)( 36, 16)(  2,   1) | 0.745082082 0.669091580 0.808613529 0.035707108 
Par# 12270# C(  1,  1)( 37, 16)(  2,   1) | 0.254917918 0.191386471 0.330908420 0.035707108 
Par# 12271# C(  2,  1)( 37, 16)(  2,   1) | 1.000000000 1.000000000 1.000000000 0.000000000 
Par# 12272# C(  1,  2)( 37, 16)(  2,   1) | 0.745082082 0.669091580 0.808613529 0.035707108 
Par# 12273# C(  1,  1)( 38, 16)(  2,   1) | 0.254917918 0.191386471 0.330908420 0.035707108 
Par# 12274# C(  2,  1)( 38, 16)(  2,   1) | 1.000000000 1.000000000 1.000000000 0.000000000 
Par# 12275# C(  1,  2)( 38, 16)(  2,   1) | 0.745082082 0.669091580 0.808613529 0.035707108 
Par# 12276# C(  1,  1)( 17, 17)(  2,   1) | 0.254917918 0.191386471 0.330908420 0.035707108 
Par# 12277# C(  2,  1)( 17, 17)(  2,   1) | 1.000000000 1.000000000 1.000000000 0.000000000 
Par# 12278# C(  1,  2)( 17, 17)(  2,   1) | 0.745082082 0.669091580 0.808613529 0.035707108 
Par# 12279# C(  1,  1)( 18, 17)(  2,   1) | 0.254917918 0.191386471 0.330908420 0.035707108 
Par# 12280# C(  2,  1)( 18, 17)(  2,   1) | 1.000000000 1.000000000 1.000000000 0.000000000 
Par# 12281# C(  1,  2)( 18, 17)(  2,   1) | 0.745082082 0.669091580 0.808613529 0.035707108 
Par# 12282# C(  1,  1)( 19, 17)(  2,   1) | 0.254917918 0.191386471 0.330908420 0.035707108 
Par# 12283# C(  2,  1)( 19, 17)(  2,   1) | 1.000000000 1.000000000 1.000000000 0.000000000 
Par# 12284# C(  1,  2)( 19, 17)(  2,   1) | 0.745082082 0.669091580 0.808613529 0.035707108 
Par# 12285# C(  1,  1)( 20, 17)(  2,   1) | 0.254917918 0.191386471 0.330908420 0.035707108 
Par# 12286# C(  2,  1)( 20, 17)(  2,   1) | 1.000000000 1.000000000 1.000000000 0.000000000 
Par# 12287# C(  1,  2)( 20, 17)(  2,   1) | 0.745082082 0.669091580 0.808613529 0.035707108 
Par# 12288# C(  1,  1)( 21, 17)(  2,   1) | 0.254917918 0.191386471 0.330908420 0.035707108 
Par# 12289# C(  2,  1)( 21, 17)(  2,   1) | 1.000000000 1.000000000 1.000000000 0.000000000 
Par# 12290# C(  1,  2)( 21, 17)(  2,   1) | 0.745082082 0.669091580 0.808613529 0.035707108 
Par# 12291# C(  1,  1)( 22, 17)(  2,   1) | 0.254917918 0.191386471 0.330908420 0.035707108 
Par# 12292# C(  2,  1)( 22, 17)(  2,   1) | 1.000000000 1.000000000 1.000000000 0.000000000 
Par# 12293# C(  1,  2)( 22, 17)(  2,   1) | 0.745082082 0.669091580 0.808613529 0.035707108 
Par# 12294# C(  1,  1)( 23, 17)(  2,   1) | 0.254917918 0.191386471 0.330908420 0.035707108 
Par# 12295# C(  2,  1)( 23, 17)(  2,   1) | 1.000000000 1.000000000 1.000000000 0.000000000 
Par# 12296# C(  1,  2)( 23, 17)(  2,   1) | 0.745082082 0.669091580 0.808613529 0.035707108 
Par# 12297# C(  1,  1)( 24, 17)(  2,   1) | 0.254917918 0.191386471 0.330908420 0.035707108 
Par# 12298# C(  2,  1)( 24, 17)(  2,   1) | 1.000000000 1.000000000 1.000000000 0.000000000 
Par# 12299# C(  1,  2)( 24, 17)(  2,   1) | 0.745082082 0.669091580 0.808613529 0.035707108 
Par# 12300# C(  1,  1)( 25, 17)(  2,   1) | 0.254917918 0.191386471 0.330908420 0.035707108 
Par# 12301# C(  2,  1)( 25, 17)(  2,   1) | 1.000000000 1.000000000 1.000000000 0.000000000 
Par# 12302# C(  1,  2)( 25, 17)(  2,   1) | 0.745082082 0.669091580 0.808613529 0.035707108 
Par# 12303# C(  1,  1)( 26, 17)(  2,   1) | 0.254917918 0.191386471 0.330908420 0.035707108 
Par# 12304# C(  2,  1)( 26, 17)(  2,   1) | 1.000000000 1.000000000 1.000000000 0.000000000 
Par# 12305# C(  1,  2)( 26, 17)(  2,   1) | 0.745082082 0.669091580 0.808613529 0.035707108 
Par# 12306# C(  1,  1)( 27, 17)(  2,   1) | 0.254917918 0.191386471 0.330908420 0.035707108 
Par# 12307# C(  2,  1)( 27, 17)(  2,   1) | 1.000000000 1.000000000 1.000000000 0.000000000 
Par# 12308# C(  1,  2)( 27, 17)(  2,   1) | 0.745082082 0.669091580 0.808613529 0.035707108 
Par# 12309# C(  1,  1)( 28, 17)(  2,   1) | 0.254917918 0.191386471 0.330908420 0.035707108 
Par# 12310# C(  2,  1)( 28, 17)(  2,   1) | 1.000000000 1.000000000 1.000000000 0.000000000 
Par# 12311# C(  1,  2)( 28, 17)(  2,   1) | 0.745082082 0.669091580 0.808613529 0.035707108 
Par# 12312# C(  1,  1)( 29, 17)(  2,   1) | 0.254917918 0.191386471 0.330908420 0.035707108 
Par# 12313# C(  2,  1)( 29, 17)(  2,   1) | 1.000000000 1.000000000 1.000000000 0.000000000 
Par# 12314# C(  1,  2)( 29, 17)(  2,   1) | 0.745082082 0.669091580 0.808613529 0.035707108 
Par# 12315# C(  1,  1)( 30, 17)(  2,   1) | 0.254917918 0.191386471 0.330908420 0.035707108 
Par# 12316# C(  2,  1)( 30, 17)(  2,   1) | 1.000000000 1.000000000 1.000000000 0.000000000 
Par# 12317# C(  1,  2)( 30, 17)(  2,   1) | 0.745082082 0.669091580 0.808613529 0.035707108 
Par# 12318# C(  1,  1)( 31, 17)(  2,   1) | 0.254917918 0.191386471 0.330908420 0.035707108 
Par# 12319# C(  2,  1)( 31, 17)(  2,   1) | 1.000000000 1.000000000 1.000000000 0.000000000 
Par# 12320# C(  1,  2)( 31, 17)(  2,   1) | 0.745082082 0.669091580 0.808613529 0.035707108 
Par# 12321# C(  1,  1)( 32, 17)(  2,   1) | 0.254917918 0.191386471 0.330908420 0.035707108 
Par# 12322# C(  2,  1)( 32, 17)(  2,   1) | 1.000000000 1.000000000 1.000000000 0.000000000 
Par# 12323# C(  1,  2)( 32, 17)(  2,   1) | 0.745082082 0.669091580 0.808613529 0.035707108 
Par# 12324# C(  1,  1)( 33, 17)(  2,   1) | 0.254917918 0.191386471 0.330908420 0.035707108 
Par# 12325# C(  2,  1)( 33, 17)(  2,   1) | 1.000000000 1.000000000 1.000000000 0.000000000 
Par# 12326# C(  1,  2)( 33, 17)(  2,   1) | 0.745082082 0.669091580 0.808613529 0.035707108 
Par# 12327# C(  1,  1)( 34, 17)(  2,   1) | 0.254917918 0.191386471 0.330908420 0.035707108 
Par# 12328# C(  2,  1)( 34, 17)(  2,   1) | 1.000000000 1.000000000 1.000000000 0.000000000 
Par# 12329# C(  1,  2)( 34, 17)(  2,   1) | 0.745082082 0.669091580 0.808613529 0.035707108 
Par# 12330# C(  1,  1)( 35, 17)(  2,   1) | 0.254917918 0.191386471 0.330908420 0.035707108 
Par# 12331# C(  2,  1)( 35, 17)(  2,   1) | 1.000000000 1.000000000 1.000000000 0.000000000 
Par# 12332# C(  1,  2)( 35, 17)(  2,   1) | 0.745082082 0.669091580 0.808613529 0.035707108 
Par# 12333# C(  1,  1)( 36, 17)(  2,   1) | 0.254917918 0.191386471 0.330908420 0.035707108 
Par# 12334# C(  2,  1)( 36, 17)(  2,   1) | 1.000000000 1.000000000 1.000000000 0.000000000 
Par# 12335# C(  1,  2)( 36, 17)(  2,   1) | 0.745082082 0.669091580 0.808613529 0.035707108 
Par# 12336# C(  1,  1)( 37, 17)(  2,   1) | 0.254917918 0.191386471 0.330908420 0.035707108 
Par# 12337# C(  2,  1)( 37, 17)(  2,   1) | 1.000000000 1.000000000 1.000000000 0.000000000 
Par# 12338# C(  1,  2)( 37, 17)(  2,   1) | 0.745082082 0.669091580 0.808613529 0.035707108 
Par# 12339# C(  1,  1)( 38, 17)(  2,   1) | 0.254917918 0.191386471 0.330908420 0.035707108 
Par# 12340# C(  2,  1)( 38, 17)(  2,   1) | 1.000000000 1.000000000 1.000000000 0.000000000 
Par# 12341# C(  1,  2)( 38, 17)(  2,   1) | 0.745082082 0.669091580 0.808613529 0.035707108 
Par# 12342# C(  1,  1)( 18, 18)(  2,   1) | 0.254917918 0.191386471 0.330908420 0.035707108 
Par# 12343# C(  2,  1)( 18, 18)(  2,   1) | 1.000000000 1.000000000 1.000000000 0.000000000 
Par# 12344# C(  1,  2)( 18, 18)(  2,   1) | 0.745082082 0.669091580 0.808613529 0.035707108 
Par# 12345# C(  1,  1)( 19, 18)(  2,   1) | 0.254917918 0.191386471 0.330908420 0.035707108 
Par# 12346# C(  2,  1)( 19, 18)(  2,   1) | 1.000000000 1.000000000 1.000000000 0.000000000 
Par# 12347# C(  1,  2)( 19, 18)(  2,   1) | 0.745082082 0.669091580 0.808613529 0.035707108 
Par# 12348# C(  1,  1)( 20, 18)(  2,   1) | 0.254917918 0.191386471 0.330908420 0.035707108 
Par# 12349# C(  2,  1)( 20, 18)(  2,   1) | 1.000000000 1.000000000 1.000000000 0.000000000 
Par# 12350# C(  1,  2)( 20, 18)(  2,   1) | 0.745082082 0.669091580 0.808613529 0.035707108 
Par# 12351# C(  1,  1)( 21, 18)(  2,   1) | 0.254917918 0.191386471 0.330908420 0.035707108 
Par# 12352# C(  2,  1)( 21, 18)(  2,   1) | 1.000000000 1.000000000 1.000000000 0.000000000 
Par# 12353# C(  1,  2)( 21, 18)(  2,   1) | 0.745082082 0.669091580 0.808613529 0.035707108 
Par# 12354# C(  1,  1)( 22, 18)(  2,   1) | 0.254917918 0.191386471 0.330908420 0.035707108 
Par# 12355# C(  2,  1)( 22, 18)(  2,   1) | 1.000000000 1.000000000 1.000000000 0.000000000 
Par# 12356# C(  1,  2)( 22, 18)(  2,   1) | 0.745082082 0.669091580 0.808613529 0.035707108 
Par# 12357# C(  1,  1)( 23, 18)(  2,   1) | 0.254917918 0.191386471 0.330908420 0.035707108 
Par# 12358# C(  2,  1)( 23, 18)(  2,   1) | 1.000000000 1.000000000 1.000000000 0.000000000 
Par# 12359# C(  1,  2)( 23, 18)(  2,   1) | 0.745082082 0.669091580 0.808613529 0.035707108 
Par# 12360# C(  1,  1)( 24, 18)(  2,   1) | 0.254917918 0.191386471 0.330908420 0.035707108 
Par# 12361# C(  2,  1)( 24, 18)(  2,   1) | 1.000000000 1.000000000 1.000000000 0.000000000 
Par# 12362# C(  1,  2)( 24, 18)(  2,   1) | 0.745082082 0.669091580 0.808613529 0.035707108 
Par# 12363# C(  1,  1)( 25, 18)(  2,   1) | 0.254917918 0.191386471 0.330908420 0.035707108 
Par# 12364# C(  2,  1)( 25, 18)(  2,   1) | 1.000000000 1.000000000 1.000000000 0.000000000 
Par# 12365# C(  1,  2)( 25, 18)(  2,   1) | 0.745082082 0.669091580 0.808613529 0.035707108 
Par# 12366# C(  1,  1)( 26, 18)(  2,   1) | 0.254917918 0.191386471 0.330908420 0.035707108 
Par# 12367# C(  2,  1)( 26, 18)(  2,   1) | 1.000000000 1.000000000 1.000000000 0.000000000 
Par# 12368# C(  1,  2)( 26, 18)(  2,   1) | 0.745082082 0.669091580 0.808613529 0.035707108 
Par# 12369# C(  1,  1)( 27, 18)(  2,   1) | 0.254917918 0.191386471 0.330908420 0.035707108 
Par# 12370# C(  2,  1)( 27, 18)(  2,   1) | 1.000000000 1.000000000 1.000000000 0.000000000 
Par# 12371# C(  1,  2)( 27, 18)(  2,   1) | 0.745082082 0.669091580 0.808613529 0.035707108 
Par# 12372# C(  1,  1)( 28, 18)(  2,   1) | 0.254917918 0.191386471 0.330908420 0.035707108 
Par# 12373# C(  2,  1)( 28, 18)(  2,   1) | 1.000000000 1.000000000 1.000000000 0.000000000 
Par# 12374# C(  1,  2)( 28, 18)(  2,   1) | 0.745082082 0.669091580 0.808613529 0.035707108 
Par# 12375# C(  1,  1)( 29, 18)(  2,   1) | 0.254917918 0.191386471 0.330908420 0.035707108 
Par# 12376# C(  2,  1)( 29, 18)(  2,   1) | 1.000000000 1.000000000 1.000000000 0.000000000 
Par# 12377# C(  1,  2)( 29, 18)(  2,   1) | 0.745082082 0.669091580 0.808613529 0.035707108 
Par# 12378# C(  1,  1)( 30, 18)(  2,   1) | 0.254917918 0.191386471 0.330908420 0.035707108 
Par# 12379# C(  2,  1)( 30, 18)(  2,   1) | 1.000000000 1.000000000 1.000000000 0.000000000 
Par# 12380# C(  1,  2)( 30, 18)(  2,   1) | 0.745082082 0.669091580 0.808613529 0.035707108 
Par# 12381# C(  1,  1)( 31, 18)(  2,   1) | 0.254917918 0.191386471 0.330908420 0.035707108 
Par# 12382# C(  2,  1)( 31, 18)(  2,   1) | 1.000000000 1.000000000 1.000000000 0.000000000 
Par# 12383# C(  1,  2)( 31, 18)(  2,   1) | 0.745082082 0.669091580 0.808613529 0.035707108 
Par# 12384# C(  1,  1)( 32, 18)(  2,   1) | 0.254917918 0.191386471 0.330908420 0.035707108 
Par# 12385# C(  2,  1)( 32, 18)(  2,   1) | 1.000000000 1.000000000 1.000000000 0.000000000 
Par# 12386# C(  1,  2)( 32, 18)(  2,   1) | 0.745082082 0.669091580 0.808613529 0.035707108 
Par# 12387# C(  1,  1)( 33, 18)(  2,   1) | 0.254917918 0.191386471 0.330908420 0.035707108 
Par# 12388# C(  2,  1)( 33, 18)(  2,   1) | 1.000000000 1.000000000 1.000000000 0.000000000 
Par# 12389# C(  1,  2)( 33, 18)(  2,   1) | 0.745082082 0.669091580 0.808613529 0.035707108 
Par# 12390# C(  1,  1)( 34, 18)(  2,   1) | 0.254917918 0.191386471 0.330908420 0.035707108 
Par# 12391# C(  2,  1)( 34, 18)(  2,   1) | 1.000000000 1.000000000 1.000000000 0.000000000 
Par# 12392# C(  1,  2)( 34, 18)(  2,   1) | 0.745082082 0.669091580 0.808613529 0.035707108 
Par# 12393# C(  1,  1)( 35, 18)(  2,   1) | 0.254917918 0.191386471 0.330908420 0.035707108 
Par# 12394# C(  2,  1)( 35, 18)(  2,   1) | 1.000000000 1.000000000 1.000000000 0.000000000 
Par# 12395# C(  1,  2)( 35, 18)(  2,   1) | 0.745082082 0.669091580 0.808613529 0.035707108 
Par# 12396# C(  1,  1)( 36, 18)(  2,   1) | 0.254917918 0.191386471 0.330908420 0.035707108 
Par# 12397# C(  2,  1)( 36, 18)(  2,   1) | 1.000000000 1.000000000 1.000000000 0.000000000 
Par# 12398# C(  1,  2)( 36, 18)(  2,   1) | 0.745082082 0.669091580 0.808613529 0.035707108 
Par# 12399# C(  1,  1)( 37, 18)(  2,   1) | 0.254917918 0.191386471 0.330908420 0.035707108 
Par# 12400# C(  2,  1)( 37, 18)(  2,   1) | 1.000000000 1.000000000 1.000000000 0.000000000 
Par# 12401# C(  1,  2)( 37, 18)(  2,   1) | 0.745082082 0.669091580 0.808613529 0.035707108 
Par# 12402# C(  1,  1)( 38, 18)(  2,   1) | 0.254917918 0.191386471 0.330908420 0.035707108 
Par# 12403# C(  2,  1)( 38, 18)(  2,   1) | 1.000000000 1.000000000 1.000000000 0.000000000 
Par# 12404# C(  1,  2)( 38, 18)(  2,   1) | 0.745082082 0.669091580 0.808613529 0.035707108 
Par# 12405# C(  1,  1)( 19, 19)(  2,   1) | 0.254917918 0.191386471 0.330908420 0.035707108 
Par# 12406# C(  2,  1)( 19, 19)(  2,   1) | 1.000000000 1.000000000 1.000000000 0.000000000 
Par# 12407# C(  1,  2)( 19, 19)(  2,   1) | 0.745082082 0.669091580 0.808613529 0.035707108 
Par# 12408# C(  1,  1)( 20, 19)(  2,   1) | 0.254917918 0.191386471 0.330908420 0.035707108 
Par# 12409# C(  2,  1)( 20, 19)(  2,   1) | 1.000000000 1.000000000 1.000000000 0.000000000 
Par# 12410# C(  1,  2)( 20, 19)(  2,   1) | 0.745082082 0.669091580 0.808613529 0.035707108 
Par# 12411# C(  1,  1)( 21, 19)(  2,   1) | 0.254917918 0.191386471 0.330908420 0.035707108 
Par# 12412# C(  2,  1)( 21, 19)(  2,   1) | 1.000000000 1.000000000 1.000000000 0.000000000 
Par# 12413# C(  1,  2)( 21, 19)(  2,   1) | 0.745082082 0.669091580 0.808613529 0.035707108 
Par# 12414# C(  1,  1)( 22, 19)(  2,   1) | 0.254917918 0.191386471 0.330908420 0.035707108 
Par# 12415# C(  2,  1)( 22, 19)(  2,   1) | 1.000000000 1.000000000 1.000000000 0.000000000 
Par# 12416# C(  1,  2)( 22, 19)(  2,   1) | 0.745082082 0.669091580 0.808613529 0.035707108 
Par# 12417# C(  1,  1)( 23, 19)(  2,   1) | 0.254917918 0.191386471 0.330908420 0.035707108 
Par# 12418# C(  2,  1)( 23, 19)(  2,   1) | 1.000000000 1.000000000 1.000000000 0.000000000 
Par# 12419# C(  1,  2)( 23, 19)(  2,   1) | 0.745082082 0.669091580 0.808613529 0.035707108 
Par# 12420# C(  1,  1)( 24, 19)(  2,   1) | 0.254917918 0.191386471 0.330908420 0.035707108 
Par# 12421# C(  2,  1)( 24, 19)(  2,   1) | 1.000000000 1.000000000 1.000000000 0.000000000 
Par# 12422# C(  1,  2)( 24, 19)(  2,   1) | 0.745082082 0.669091580 0.808613529 0.035707108 
Par# 12423# C(  1,  1)( 25, 19)(  2,   1) | 0.254917918 0.191386471 0.330908420 0.035707108 
Par# 12424# C(  2,  1)( 25, 19)(  2,   1) | 1.000000000 1.000000000 1.000000000 0.000000000 
Par# 12425# C(  1,  2)( 25, 19)(  2,   1) | 0.745082082 0.669091580 0.808613529 0.035707108 
Par# 12426# C(  1,  1)( 26, 19)(  2,   1) | 0.254917918 0.191386471 0.330908420 0.035707108 
Par# 12427# C(  2,  1)( 26, 19)(  2,   1) | 1.000000000 1.000000000 1.000000000 0.000000000 
Par# 12428# C(  1,  2)( 26, 19)(  2,   1) | 0.745082082 0.669091580 0.808613529 0.035707108 
Par# 12429# C(  1,  1)( 27, 19)(  2,   1) | 0.254917918 0.191386471 0.330908420 0.035707108 
Par# 12430# C(  2,  1)( 27, 19)(  2,   1) | 1.000000000 1.000000000 1.000000000 0.000000000 
Par# 12431# C(  1,  2)( 27, 19)(  2,   1) | 0.745082082 0.669091580 0.808613529 0.035707108 
Par# 12432# C(  1,  1)( 28, 19)(  2,   1) | 0.254917918 0.191386471 0.330908420 0.035707108 
Par# 12433# C(  2,  1)( 28, 19)(  2,   1) | 1.000000000 1.000000000 1.000000000 0.000000000 
Par# 12434# C(  1,  2)( 28, 19)(  2,   1) | 0.745082082 0.669091580 0.808613529 0.035707108 
Par# 12435# C(  1,  1)( 29, 19)(  2,   1) | 0.254917918 0.191386471 0.330908420 0.035707108 
Par# 12436# C(  2,  1)( 29, 19)(  2,   1) | 1.000000000 1.000000000 1.000000000 0.000000000 
Par# 12437# C(  1,  2)( 29, 19)(  2,   1) | 0.745082082 0.669091580 0.808613529 0.035707108 
Par# 12438# C(  1,  1)( 30, 19)(  2,   1) | 0.254917918 0.191386471 0.330908420 0.035707108 
Par# 12439# C(  2,  1)( 30, 19)(  2,   1) | 1.000000000 1.000000000 1.000000000 0.000000000 
Par# 12440# C(  1,  2)( 30, 19)(  2,   1) | 0.745082082 0.669091580 0.808613529 0.035707108 
Par# 12441# C(  1,  1)( 31, 19)(  2,   1) | 0.254917918 0.191386471 0.330908420 0.035707108 
Par# 12442# C(  2,  1)( 31, 19)(  2,   1) | 1.000000000 1.000000000 1.000000000 0.000000000 
Par# 12443# C(  1,  2)( 31, 19)(  2,   1) | 0.745082082 0.669091580 0.808613529 0.035707108 
Par# 12444# C(  1,  1)( 32, 19)(  2,   1) | 0.254917918 0.191386471 0.330908420 0.035707108 
Par# 12445# C(  2,  1)( 32, 19)(  2,   1) | 1.000000000 1.000000000 1.000000000 0.000000000 
Par# 12446# C(  1,  2)( 32, 19)(  2,   1) | 0.745082082 0.669091580 0.808613529 0.035707108 
Par# 12447# C(  1,  1)( 33, 19)(  2,   1) | 0.254917918 0.191386471 0.330908420 0.035707108 
Par# 12448# C(  2,  1)( 33, 19)(  2,   1) | 1.000000000 1.000000000 1.000000000 0.000000000 
Par# 12449# C(  1,  2)( 33, 19)(  2,   1) | 0.745082082 0.669091580 0.808613529 0.035707108 
Par# 12450# C(  1,  1)( 34, 19)(  2,   1) | 0.254917918 0.191386471 0.330908420 0.035707108 
Par# 12451# C(  2,  1)( 34, 19)(  2,   1) | 1.000000000 1.000000000 1.000000000 0.000000000 
Par# 12452# C(  1,  2)( 34, 19)(  2,   1) | 0.745082082 0.669091580 0.808613529 0.035707108 
Par# 12453# C(  1,  1)( 35, 19)(  2,   1) | 0.254917918 0.191386471 0.330908420 0.035707108 
Par# 12454# C(  2,  1)( 35, 19)(  2,   1) | 1.000000000 1.000000000 1.000000000 0.000000000 
Par# 12455# C(  1,  2)( 35, 19)(  2,   1) | 0.745082082 0.669091580 0.808613529 0.035707108 
Par# 12456# C(  1,  1)( 36, 19)(  2,   1) | 0.254917918 0.191386471 0.330908420 0.035707108 
Par# 12457# C(  2,  1)( 36, 19)(  2,   1) | 1.000000000 1.000000000 1.000000000 0.000000000 
Par# 12458# C(  1,  2)( 36, 19)(  2,   1) | 0.745082082 0.669091580 0.808613529 0.035707108 
Par# 12459# C(  1,  1)( 37, 19)(  2,   1) | 0.254917918 0.191386471 0.330908420 0.035707108 
Par# 12460# C(  2,  1)( 37, 19)(  2,   1) | 1.000000000 1.000000000 1.000000000 0.000000000 
Par# 12461# C(  1,  2)( 37, 19)(  2,   1) | 0.745082082 0.669091580 0.808613529 0.035707108 
Par# 12462# C(  1,  1)( 38, 19)(  2,   1) | 0.254917918 0.191386471 0.330908420 0.035707108 
Par# 12463# C(  2,  1)( 38, 19)(  2,   1) | 1.000000000 1.000000000 1.000000000 0.000000000 
Par# 12464# C(  1,  2)( 38, 19)(  2,   1) | 0.745082082 0.669091580 0.808613529 0.035707108 
Par# 12465# C(  1,  1)( 20, 20)(  2,   1) | 0.254917918 0.191386471 0.330908420 0.035707108 
Par# 12466# C(  2,  1)( 20, 20)(  2,   1) | 1.000000000 1.000000000 1.000000000 0.000000000 
Par# 12467# C(  1,  2)( 20, 20)(  2,   1) | 0.745082082 0.669091580 0.808613529 0.035707108 
Par# 12468# C(  1,  1)( 21, 20)(  2,   1) | 0.254917918 0.191386471 0.330908420 0.035707108 
Par# 12469# C(  2,  1)( 21, 20)(  2,   1) | 1.000000000 1.000000000 1.000000000 0.000000000 
Par# 12470# C(  1,  2)( 21, 20)(  2,   1) | 0.745082082 0.669091580 0.808613529 0.035707108 
Par# 12471# C(  1,  1)( 22, 20)(  2,   1) | 0.254917918 0.191386471 0.330908420 0.035707108 
Par# 12472# C(  2,  1)( 22, 20)(  2,   1) | 1.000000000 1.000000000 1.000000000 0.000000000 
Par# 12473# C(  1,  2)( 22, 20)(  2,   1) | 0.745082082 0.669091580 0.808613529 0.035707108 
Par# 12474# C(  1,  1)( 23, 20)(  2,   1) | 0.254917918 0.191386471 0.330908420 0.035707108 
Par# 12475# C(  2,  1)( 23, 20)(  2,   1) | 1.000000000 1.000000000 1.000000000 0.000000000 
Par# 12476# C(  1,  2)( 23, 20)(  2,   1) | 0.745082082 0.669091580 0.808613529 0.035707108 
Par# 12477# C(  1,  1)( 24, 20)(  2,   1) | 0.254917918 0.191386471 0.330908420 0.035707108 
Par# 12478# C(  2,  1)( 24, 20)(  2,   1) | 1.000000000 1.000000000 1.000000000 0.000000000 
Par# 12479# C(  1,  2)( 24, 20)(  2,   1) | 0.745082082 0.669091580 0.808613529 0.035707108 
Par# 12480# C(  1,  1)( 25, 20)(  2,   1) | 0.254917918 0.191386471 0.330908420 0.035707108 
Par# 12481# C(  2,  1)( 25, 20)(  2,   1) | 1.000000000 1.000000000 1.000000000 0.000000000 
Par# 12482# C(  1,  2)( 25, 20)(  2,   1) | 0.745082082 0.669091580 0.808613529 0.035707108 
Par# 12483# C(  1,  1)( 26, 20)(  2,   1) | 0.254917918 0.191386471 0.330908420 0.035707108 
Par# 12484# C(  2,  1)( 26, 20)(  2,   1) | 1.000000000 1.000000000 1.000000000 0.000000000 
Par# 12485# C(  1,  2)( 26, 20)(  2,   1) | 0.745082082 0.669091580 0.808613529 0.035707108 
Par# 12486# C(  1,  1)( 27, 20)(  2,   1) | 0.254917918 0.191386471 0.330908420 0.035707108 
Par# 12487# C(  2,  1)( 27, 20)(  2,   1) | 1.000000000 1.000000000 1.000000000 0.000000000 
Par# 12488# C(  1,  2)( 27, 20)(  2,   1) | 0.745082082 0.669091580 0.808613529 0.035707108 
Par# 12489# C(  1,  1)( 28, 20)(  2,   1) | 0.254917918 0.191386471 0.330908420 0.035707108 
Par# 12490# C(  2,  1)( 28, 20)(  2,   1) | 1.000000000 1.000000000 1.000000000 0.000000000 
Par# 12491# C(  1,  2)( 28, 20)(  2,   1) | 0.745082082 0.669091580 0.808613529 0.035707108 
Par# 12492# C(  1,  1)( 29, 20)(  2,   1) | 0.254917918 0.191386471 0.330908420 0.035707108 
Par# 12493# C(  2,  1)( 29, 20)(  2,   1) | 1.000000000 1.000000000 1.000000000 0.000000000 
Par# 12494# C(  1,  2)( 29, 20)(  2,   1) | 0.745082082 0.669091580 0.808613529 0.035707108 
Par# 12495# C(  1,  1)( 30, 20)(  2,   1) | 0.254917918 0.191386471 0.330908420 0.035707108 
Par# 12496# C(  2,  1)( 30, 20)(  2,   1) | 1.000000000 1.000000000 1.000000000 0.000000000 
Par# 12497# C(  1,  2)( 30, 20)(  2,   1) | 0.745082082 0.669091580 0.808613529 0.035707108 
Par# 12498# C(  1,  1)( 31, 20)(  2,   1) | 0.254917918 0.191386471 0.330908420 0.035707108 
Par# 12499# C(  2,  1)( 31, 20)(  2,   1) | 1.000000000 1.000000000 1.000000000 0.000000000 
Par# 12500# C(  1,  2)( 31, 20)(  2,   1) | 0.745082082 0.669091580 0.808613529 0.035707108 
Par# 12501# C(  1,  1)( 32, 20)(  2,   1) | 0.254917918 0.191386471 0.330908420 0.035707108 
Par# 12502# C(  2,  1)( 32, 20)(  2,   1) | 1.000000000 1.000000000 1.000000000 0.000000000 
Par# 12503# C(  1,  2)( 32, 20)(  2,   1) | 0.745082082 0.669091580 0.808613529 0.035707108 
Par# 12504# C(  1,  1)( 33, 20)(  2,   1) | 0.254917918 0.191386471 0.330908420 0.035707108 
Par# 12505# C(  2,  1)( 33, 20)(  2,   1) | 1.000000000 1.000000000 1.000000000 0.000000000 
Par# 12506# C(  1,  2)( 33, 20)(  2,   1) | 0.745082082 0.669091580 0.808613529 0.035707108 
Par# 12507# C(  1,  1)( 34, 20)(  2,   1) | 0.254917918 0.191386471 0.330908420 0.035707108 
Par# 12508# C(  2,  1)( 34, 20)(  2,   1) | 1.000000000 1.000000000 1.000000000 0.000000000 
Par# 12509# C(  1,  2)( 34, 20)(  2,   1) | 0.745082082 0.669091580 0.808613529 0.035707108 
Par# 12510# C(  1,  1)( 35, 20)(  2,   1) | 0.254917918 0.191386471 0.330908420 0.035707108 
Par# 12511# C(  2,  1)( 35, 20)(  2,   1) | 1.000000000 1.000000000 1.000000000 0.000000000 
Par# 12512# C(  1,  2)( 35, 20)(  2,   1) | 0.745082082 0.669091580 0.808613529 0.035707108 
Par# 12513# C(  1,  1)( 36, 20)(  2,   1) | 0.254917918 0.191386471 0.330908420 0.035707108 
Par# 12514# C(  2,  1)( 36, 20)(  2,   1) | 1.000000000 1.000000000 1.000000000 0.000000000 
Par# 12515# C(  1,  2)( 36, 20)(  2,   1) | 0.745082082 0.669091580 0.808613529 0.035707108 
Par# 12516# C(  1,  1)( 37, 20)(  2,   1) | 0.254917918 0.191386471 0.330908420 0.035707108 
Par# 12517# C(  2,  1)( 37, 20)(  2,   1) | 1.000000000 1.000000000 1.000000000 0.000000000 
Par# 12518# C(  1,  2)( 37, 20)(  2,   1) | 0.745082082 0.669091580 0.808613529 0.035707108 
Par# 12519# C(  1,  1)( 38, 20)(  2,   1) | 0.254917918 0.191386471 0.330908420 0.035707108 
Par# 12520# C(  2,  1)( 38, 20)(  2,   1) | 1.000000000 1.000000000 1.000000000 0.000000000 
Par# 12521# C(  1,  2)( 38, 20)(  2,   1) | 0.745082082 0.669091580 0.808613529 0.035707108 
Par# 12522# C(  1,  1)( 21, 21)(  2,   1) | 0.254917918 0.191386471 0.330908420 0.035707108 
Par# 12523# C(  2,  1)( 21, 21)(  2,   1) | 1.000000000 1.000000000 1.000000000 0.000000000 
Par# 12524# C(  1,  2)( 21, 21)(  2,   1) | 0.745082082 0.669091580 0.808613529 0.035707108 
Par# 12525# C(  1,  1)( 22, 21)(  2,   1) | 0.254917918 0.191386471 0.330908420 0.035707108 
Par# 12526# C(  2,  1)( 22, 21)(  2,   1) | 1.000000000 1.000000000 1.000000000 0.000000000 
Par# 12527# C(  1,  2)( 22, 21)(  2,   1) | 0.745082082 0.669091580 0.808613529 0.035707108 
Par# 12528# C(  1,  1)( 23, 21)(  2,   1) | 0.254917918 0.191386471 0.330908420 0.035707108 
Par# 12529# C(  2,  1)( 23, 21)(  2,   1) | 1.000000000 1.000000000 1.000000000 0.000000000 
Par# 12530# C(  1,  2)( 23, 21)(  2,   1) | 0.745082082 0.669091580 0.808613529 0.035707108 
Par# 12531# C(  1,  1)( 24, 21)(  2,   1) | 0.254917918 0.191386471 0.330908420 0.035707108 
Par# 12532# C(  2,  1)( 24, 21)(  2,   1) | 1.000000000 1.000000000 1.000000000 0.000000000 
Par# 12533# C(  1,  2)( 24, 21)(  2,   1) | 0.745082082 0.669091580 0.808613529 0.035707108 
Par# 12534# C(  1,  1)( 25, 21)(  2,   1) | 0.254917918 0.191386471 0.330908420 0.035707108 
Par# 12535# C(  2,  1)( 25, 21)(  2,   1) | 1.000000000 1.000000000 1.000000000 0.000000000 
Par# 12536# C(  1,  2)( 25, 21)(  2,   1) | 0.745082082 0.669091580 0.808613529 0.035707108 
Par# 12537# C(  1,  1)( 26, 21)(  2,   1) | 0.254917918 0.191386471 0.330908420 0.035707108 
Par# 12538# C(  2,  1)( 26, 21)(  2,   1) | 1.000000000 1.000000000 1.000000000 0.000000000 
Par# 12539# C(  1,  2)( 26, 21)(  2,   1) | 0.745082082 0.669091580 0.808613529 0.035707108 
Par# 12540# C(  1,  1)( 27, 21)(  2,   1) | 0.254917918 0.191386471 0.330908420 0.035707108 
Par# 12541# C(  2,  1)( 27, 21)(  2,   1) | 1.000000000 1.000000000 1.000000000 0.000000000 
Par# 12542# C(  1,  2)( 27, 21)(  2,   1) | 0.745082082 0.669091580 0.808613529 0.035707108 
Par# 12543# C(  1,  1)( 28, 21)(  2,   1) | 0.254917918 0.191386471 0.330908420 0.035707108 
Par# 12544# C(  2,  1)( 28, 21)(  2,   1) | 1.000000000 1.000000000 1.000000000 0.000000000 
Par# 12545# C(  1,  2)( 28, 21)(  2,   1) | 0.745082082 0.669091580 0.808613529 0.035707108 
Par# 12546# C(  1,  1)( 29, 21)(  2,   1) | 0.254917918 0.191386471 0.330908420 0.035707108 
Par# 12547# C(  2,  1)( 29, 21)(  2,   1) | 1.000000000 1.000000000 1.000000000 0.000000000 
Par# 12548# C(  1,  2)( 29, 21)(  2,   1) | 0.745082082 0.669091580 0.808613529 0.035707108 
Par# 12549# C(  1,  1)( 30, 21)(  2,   1) | 0.254917918 0.191386471 0.330908420 0.035707108 
Par# 12550# C(  2,  1)( 30, 21)(  2,   1) | 1.000000000 1.000000000 1.000000000 0.000000000 
Par# 12551# C(  1,  2)( 30, 21)(  2,   1) | 0.745082082 0.669091580 0.808613529 0.035707108 
Par# 12552# C(  1,  1)( 31, 21)(  2,   1) | 0.254917918 0.191386471 0.330908420 0.035707108 
Par# 12553# C(  2,  1)( 31, 21)(  2,   1) | 1.000000000 1.000000000 1.000000000 0.000000000 
Par# 12554# C(  1,  2)( 31, 21)(  2,   1) | 0.745082082 0.669091580 0.808613529 0.035707108 
Par# 12555# C(  1,  1)( 32, 21)(  2,   1) | 0.254917918 0.191386471 0.330908420 0.035707108 
Par# 12556# C(  2,  1)( 32, 21)(  2,   1) | 1.000000000 1.000000000 1.000000000 0.000000000 
Par# 12557# C(  1,  2)( 32, 21)(  2,   1) | 0.745082082 0.669091580 0.808613529 0.035707108 
Par# 12558# C(  1,  1)( 33, 21)(  2,   1) | 0.254917918 0.191386471 0.330908420 0.035707108 
Par# 12559# C(  2,  1)( 33, 21)(  2,   1) | 1.000000000 1.000000000 1.000000000 0.000000000 
Par# 12560# C(  1,  2)( 33, 21)(  2,   1) | 0.745082082 0.669091580 0.808613529 0.035707108 
Par# 12561# C(  1,  1)( 34, 21)(  2,   1) | 0.254917918 0.191386471 0.330908420 0.035707108 
Par# 12562# C(  2,  1)( 34, 21)(  2,   1) | 1.000000000 1.000000000 1.000000000 0.000000000 
Par# 12563# C(  1,  2)( 34, 21)(  2,   1) | 0.745082082 0.669091580 0.808613529 0.035707108 
Par# 12564# C(  1,  1)( 35, 21)(  2,   1) | 0.254917918 0.191386471 0.330908420 0.035707108 
Par# 12565# C(  2,  1)( 35, 21)(  2,   1) | 1.000000000 1.000000000 1.000000000 0.000000000 
Par# 12566# C(  1,  2)( 35, 21)(  2,   1) | 0.745082082 0.669091580 0.808613529 0.035707108 
Par# 12567# C(  1,  1)( 36, 21)(  2,   1) | 0.254917918 0.191386471 0.330908420 0.035707108 
Par# 12568# C(  2,  1)( 36, 21)(  2,   1) | 1.000000000 1.000000000 1.000000000 0.000000000 
Par# 12569# C(  1,  2)( 36, 21)(  2,   1) | 0.745082082 0.669091580 0.808613529 0.035707108 
Par# 12570# C(  1,  1)( 37, 21)(  2,   1) | 0.254917918 0.191386471 0.330908420 0.035707108 
Par# 12571# C(  2,  1)( 37, 21)(  2,   1) | 1.000000000 1.000000000 1.000000000 0.000000000 
Par# 12572# C(  1,  2)( 37, 21)(  2,   1) | 0.745082082 0.669091580 0.808613529 0.035707108 
Par# 12573# C(  1,  1)( 38, 21)(  2,   1) | 0.254917918 0.191386471 0.330908420 0.035707108 
Par# 12574# C(  2,  1)( 38, 21)(  2,   1) | 1.000000000 1.000000000 1.000000000 0.000000000 
Par# 12575# C(  1,  2)( 38, 21)(  2,   1) | 0.745082082 0.669091580 0.808613529 0.035707108 
Par# 12576# C(  1,  1)( 22, 22)(  2,   1) | 0.254917918 0.191386471 0.330908420 0.035707108 
Par# 12577# C(  2,  1)( 22, 22)(  2,   1) | 1.000000000 1.000000000 1.000000000 0.000000000 
Par# 12578# C(  1,  2)( 22, 22)(  2,   1) | 0.745082082 0.669091580 0.808613529 0.035707108 
Par# 12579# C(  1,  1)( 23, 22)(  2,   1) | 0.254917918 0.191386471 0.330908420 0.035707108 
Par# 12580# C(  2,  1)( 23, 22)(  2,   1) | 1.000000000 1.000000000 1.000000000 0.000000000 
Par# 12581# C(  1,  2)( 23, 22)(  2,   1) | 0.745082082 0.669091580 0.808613529 0.035707108 
Par# 12582# C(  1,  1)( 24, 22)(  2,   1) | 0.254917918 0.191386471 0.330908420 0.035707108 
Par# 12583# C(  2,  1)( 24, 22)(  2,   1) | 1.000000000 1.000000000 1.000000000 0.000000000 
Par# 12584# C(  1,  2)( 24, 22)(  2,   1) | 0.745082082 0.669091580 0.808613529 0.035707108 
Par# 12585# C(  1,  1)( 25, 22)(  2,   1) | 0.254917918 0.191386471 0.330908420 0.035707108 
Par# 12586# C(  2,  1)( 25, 22)(  2,   1) | 1.000000000 1.000000000 1.000000000 0.000000000 
Par# 12587# C(  1,  2)( 25, 22)(  2,   1) | 0.745082082 0.669091580 0.808613529 0.035707108 
Par# 12588# C(  1,  1)( 26, 22)(  2,   1) | 0.254917918 0.191386471 0.330908420 0.035707108 
Par# 12589# C(  2,  1)( 26, 22)(  2,   1) | 1.000000000 1.000000000 1.000000000 0.000000000 
Par# 12590# C(  1,  2)( 26, 22)(  2,   1) | 0.745082082 0.669091580 0.808613529 0.035707108 
Par# 12591# C(  1,  1)( 27, 22)(  2,   1) | 0.254917918 0.191386471 0.330908420 0.035707108 
Par# 12592# C(  2,  1)( 27, 22)(  2,   1) | 1.000000000 1.000000000 1.000000000 0.000000000 
Par# 12593# C(  1,  2)( 27, 22)(  2,   1) | 0.745082082 0.669091580 0.808613529 0.035707108 
Par# 12594# C(  1,  1)( 28, 22)(  2,   1) | 0.254917918 0.191386471 0.330908420 0.035707108 
Par# 12595# C(  2,  1)( 28, 22)(  2,   1) | 1.000000000 1.000000000 1.000000000 0.000000000 
Par# 12596# C(  1,  2)( 28, 22)(  2,   1) | 0.745082082 0.669091580 0.808613529 0.035707108 
Par# 12597# C(  1,  1)( 29, 22)(  2,   1) | 0.254917918 0.191386471 0.330908420 0.035707108 
Par# 12598# C(  2,  1)( 29, 22)(  2,   1) | 1.000000000 1.000000000 1.000000000 0.000000000 
Par# 12599# C(  1,  2)( 29, 22)(  2,   1) | 0.745082082 0.669091580 0.808613529 0.035707108 
Par# 12600# C(  1,  1)( 30, 22)(  2,   1) | 0.254917918 0.191386471 0.330908420 0.035707108 
Par# 12601# C(  2,  1)( 30, 22)(  2,   1) | 1.000000000 1.000000000 1.000000000 0.000000000 
Par# 12602# C(  1,  2)( 30, 22)(  2,   1) | 0.745082082 0.669091580 0.808613529 0.035707108 
Par# 12603# C(  1,  1)( 31, 22)(  2,   1) | 0.254917918 0.191386471 0.330908420 0.035707108 
Par# 12604# C(  2,  1)( 31, 22)(  2,   1) | 1.000000000 1.000000000 1.000000000 0.000000000 
Par# 12605# C(  1,  2)( 31, 22)(  2,   1) | 0.745082082 0.669091580 0.808613529 0.035707108 
Par# 12606# C(  1,  1)( 32, 22)(  2,   1) | 0.254917918 0.191386471 0.330908420 0.035707108 
Par# 12607# C(  2,  1)( 32, 22)(  2,   1) | 1.000000000 1.000000000 1.000000000 0.000000000 
Par# 12608# C(  1,  2)( 32, 22)(  2,   1) | 0.745082082 0.669091580 0.808613529 0.035707108 
Par# 12609# C(  1,  1)( 33, 22)(  2,   1) | 0.254917918 0.191386471 0.330908420 0.035707108 
Par# 12610# C(  2,  1)( 33, 22)(  2,   1) | 1.000000000 1.000000000 1.000000000 0.000000000 
Par# 12611# C(  1,  2)( 33, 22)(  2,   1) | 0.745082082 0.669091580 0.808613529 0.035707108 
Par# 12612# C(  1,  1)( 34, 22)(  2,   1) | 0.254917918 0.191386471 0.330908420 0.035707108 
Par# 12613# C(  2,  1)( 34, 22)(  2,   1) | 1.000000000 1.000000000 1.000000000 0.000000000 
Par# 12614# C(  1,  2)( 34, 22)(  2,   1) | 0.745082082 0.669091580 0.808613529 0.035707108 
Par# 12615# C(  1,  1)( 35, 22)(  2,   1) | 0.254917918 0.191386471 0.330908420 0.035707108 
Par# 12616# C(  2,  1)( 35, 22)(  2,   1) | 1.000000000 1.000000000 1.000000000 0.000000000 
Par# 12617# C(  1,  2)( 35, 22)(  2,   1) | 0.745082082 0.669091580 0.808613529 0.035707108 
Par# 12618# C(  1,  1)( 36, 22)(  2,   1) | 0.254917918 0.191386471 0.330908420 0.035707108 
Par# 12619# C(  2,  1)( 36, 22)(  2,   1) | 1.000000000 1.000000000 1.000000000 0.000000000 
Par# 12620# C(  1,  2)( 36, 22)(  2,   1) | 0.745082082 0.669091580 0.808613529 0.035707108 
Par# 12621# C(  1,  1)( 37, 22)(  2,   1) | 0.254917918 0.191386471 0.330908420 0.035707108 
Par# 12622# C(  2,  1)( 37, 22)(  2,   1) | 1.000000000 1.000000000 1.000000000 0.000000000 
Par# 12623# C(  1,  2)( 37, 22)(  2,   1) | 0.745082082 0.669091580 0.808613529 0.035707108 
Par# 12624# C(  1,  1)( 38, 22)(  2,   1) | 0.254917918 0.191386471 0.330908420 0.035707108 
Par# 12625# C(  2,  1)( 38, 22)(  2,   1) | 1.000000000 1.000000000 1.000000000 0.000000000 
Par# 12626# C(  1,  2)( 38, 22)(  2,   1) | 0.745082082 0.669091580 0.808613529 0.035707108 
Par# 12627# C(  1,  1)( 23, 23)(  2,   1) | 0.254917918 0.191386471 0.330908420 0.035707108 
Par# 12628# C(  2,  1)( 23, 23)(  2,   1) | 1.000000000 1.000000000 1.000000000 0.000000000 
Par# 12629# C(  1,  2)( 23, 23)(  2,   1) | 0.745082082 0.669091580 0.808613529 0.035707108 
Par# 12630# C(  1,  1)( 24, 23)(  2,   1) | 0.254917918 0.191386471 0.330908420 0.035707108 
Par# 12631# C(  2,  1)( 24, 23)(  2,   1) | 1.000000000 1.000000000 1.000000000 0.000000000 
Par# 12632# C(  1,  2)( 24, 23)(  2,   1) | 0.745082082 0.669091580 0.808613529 0.035707108 
Par# 12633# C(  1,  1)( 25, 23)(  2,   1) | 0.254917918 0.191386471 0.330908420 0.035707108 
Par# 12634# C(  2,  1)( 25, 23)(  2,   1) | 1.000000000 1.000000000 1.000000000 0.000000000 
Par# 12635# C(  1,  2)( 25, 23)(  2,   1) | 0.745082082 0.669091580 0.808613529 0.035707108 
Par# 12636# C(  1,  1)( 26, 23)(  2,   1) | 0.254917918 0.191386471 0.330908420 0.035707108 
Par# 12637# C(  2,  1)( 26, 23)(  2,   1) | 1.000000000 1.000000000 1.000000000 0.000000000 
Par# 12638# C(  1,  2)( 26, 23)(  2,   1) | 0.745082082 0.669091580 0.808613529 0.035707108 
Par# 12639# C(  1,  1)( 27, 23)(  2,   1) | 0.254917918 0.191386471 0.330908420 0.035707108 
Par# 12640# C(  2,  1)( 27, 23)(  2,   1) | 1.000000000 1.000000000 1.000000000 0.000000000 
Par# 12641# C(  1,  2)( 27, 23)(  2,   1) | 0.745082082 0.669091580 0.808613529 0.035707108 
Par# 12642# C(  1,  1)( 28, 23)(  2,   1) | 0.254917918 0.191386471 0.330908420 0.035707108 
Par# 12643# C(  2,  1)( 28, 23)(  2,   1) | 1.000000000 1.000000000 1.000000000 0.000000000 
Par# 12644# C(  1,  2)( 28, 23)(  2,   1) | 0.745082082 0.669091580 0.808613529 0.035707108 
Par# 12645# C(  1,  1)( 29, 23)(  2,   1) | 0.254917918 0.191386471 0.330908420 0.035707108 
Par# 12646# C(  2,  1)( 29, 23)(  2,   1) | 1.000000000 1.000000000 1.000000000 0.000000000 
Par# 12647# C(  1,  2)( 29, 23)(  2,   1) | 0.745082082 0.669091580 0.808613529 0.035707108 
Par# 12648# C(  1,  1)( 30, 23)(  2,   1) | 0.254917918 0.191386471 0.330908420 0.035707108 
Par# 12649# C(  2,  1)( 30, 23)(  2,   1) | 1.000000000 1.000000000 1.000000000 0.000000000 
Par# 12650# C(  1,  2)( 30, 23)(  2,   1) | 0.745082082 0.669091580 0.808613529 0.035707108 
Par# 12651# C(  1,  1)( 31, 23)(  2,   1) | 0.254917918 0.191386471 0.330908420 0.035707108 
Par# 12652# C(  2,  1)( 31, 23)(  2,   1) | 1.000000000 1.000000000 1.000000000 0.000000000 
Par# 12653# C(  1,  2)( 31, 23)(  2,   1) | 0.745082082 0.669091580 0.808613529 0.035707108 
Par# 12654# C(  1,  1)( 32, 23)(  2,   1) | 0.254917918 0.191386471 0.330908420 0.035707108 
Par# 12655# C(  2,  1)( 32, 23)(  2,   1) | 1.000000000 1.000000000 1.000000000 0.000000000 
Par# 12656# C(  1,  2)( 32, 23)(  2,   1) | 0.745082082 0.669091580 0.808613529 0.035707108 
Par# 12657# C(  1,  1)( 33, 23)(  2,   1) | 0.254917918 0.191386471 0.330908420 0.035707108 
Par# 12658# C(  2,  1)( 33, 23)(  2,   1) | 1.000000000 1.000000000 1.000000000 0.000000000 
Par# 12659# C(  1,  2)( 33, 23)(  2,   1) | 0.745082082 0.669091580 0.808613529 0.035707108 
Par# 12660# C(  1,  1)( 34, 23)(  2,   1) | 0.254917918 0.191386471 0.330908420 0.035707108 
Par# 12661# C(  2,  1)( 34, 23)(  2,   1) | 1.000000000 1.000000000 1.000000000 0.000000000 
Par# 12662# C(  1,  2)( 34, 23)(  2,   1) | 0.745082082 0.669091580 0.808613529 0.035707108 
Par# 12663# C(  1,  1)( 35, 23)(  2,   1) | 0.254917918 0.191386471 0.330908420 0.035707108 
Par# 12664# C(  2,  1)( 35, 23)(  2,   1) | 1.000000000 1.000000000 1.000000000 0.000000000 
Par# 12665# C(  1,  2)( 35, 23)(  2,   1) | 0.745082082 0.669091580 0.808613529 0.035707108 
Par# 12666# C(  1,  1)( 36, 23)(  2,   1) | 0.254917918 0.191386471 0.330908420 0.035707108 
Par# 12667# C(  2,  1)( 36, 23)(  2,   1) | 1.000000000 1.000000000 1.000000000 0.000000000 
Par# 12668# C(  1,  2)( 36, 23)(  2,   1) | 0.745082082 0.669091580 0.808613529 0.035707108 
Par# 12669# C(  1,  1)( 37, 23)(  2,   1) | 0.254917918 0.191386471 0.330908420 0.035707108 
Par# 12670# C(  2,  1)( 37, 23)(  2,   1) | 1.000000000 1.000000000 1.000000000 0.000000000 
Par# 12671# C(  1,  2)( 37, 23)(  2,   1) | 0.745082082 0.669091580 0.808613529 0.035707108 
Par# 12672# C(  1,  1)( 38, 23)(  2,   1) | 0.254917918 0.191386471 0.330908420 0.035707108 
Par# 12673# C(  2,  1)( 38, 23)(  2,   1) | 1.000000000 1.000000000 1.000000000 0.000000000 
Par# 12674# C(  1,  2)( 38, 23)(  2,   1) | 0.745082082 0.669091580 0.808613529 0.035707108 
Par# 12675# C(  1,  1)( 24, 24)(  2,   1) | 0.254917918 0.191386471 0.330908420 0.035707108 
Par# 12676# C(  2,  1)( 24, 24)(  2,   1) | 1.000000000 1.000000000 1.000000000 0.000000000 
Par# 12677# C(  1,  2)( 24, 24)(  2,   1) | 0.745082082 0.669091580 0.808613529 0.035707108 
Par# 12678# C(  1,  1)( 25, 24)(  2,   1) | 0.254917918 0.191386471 0.330908420 0.035707108 
Par# 12679# C(  2,  1)( 25, 24)(  2,   1) | 1.000000000 1.000000000 1.000000000 0.000000000 
Par# 12680# C(  1,  2)( 25, 24)(  2,   1) | 0.745082082 0.669091580 0.808613529 0.035707108 
Par# 12681# C(  1,  1)( 26, 24)(  2,   1) | 0.254917918 0.191386471 0.330908420 0.035707108 
Par# 12682# C(  2,  1)( 26, 24)(  2,   1) | 1.000000000 1.000000000 1.000000000 0.000000000 
Par# 12683# C(  1,  2)( 26, 24)(  2,   1) | 0.745082082 0.669091580 0.808613529 0.035707108 
Par# 12684# C(  1,  1)( 27, 24)(  2,   1) | 0.254917918 0.191386471 0.330908420 0.035707108 
Par# 12685# C(  2,  1)( 27, 24)(  2,   1) | 1.000000000 1.000000000 1.000000000 0.000000000 
Par# 12686# C(  1,  2)( 27, 24)(  2,   1) | 0.745082082 0.669091580 0.808613529 0.035707108 
Par# 12687# C(  1,  1)( 28, 24)(  2,   1) | 0.254917918 0.191386471 0.330908420 0.035707108 
Par# 12688# C(  2,  1)( 28, 24)(  2,   1) | 1.000000000 1.000000000 1.000000000 0.000000000 
Par# 12689# C(  1,  2)( 28, 24)(  2,   1) | 0.745082082 0.669091580 0.808613529 0.035707108 
Par# 12690# C(  1,  1)( 29, 24)(  2,   1) | 0.254917918 0.191386471 0.330908420 0.035707108 
Par# 12691# C(  2,  1)( 29, 24)(  2,   1) | 1.000000000 1.000000000 1.000000000 0.000000000 
Par# 12692# C(  1,  2)( 29, 24)(  2,   1) | 0.745082082 0.669091580 0.808613529 0.035707108 
Par# 12693# C(  1,  1)( 30, 24)(  2,   1) | 0.254917918 0.191386471 0.330908420 0.035707108 
Par# 12694# C(  2,  1)( 30, 24)(  2,   1) | 1.000000000 1.000000000 1.000000000 0.000000000 
Par# 12695# C(  1,  2)( 30, 24)(  2,   1) | 0.745082082 0.669091580 0.808613529 0.035707108 
Par# 12696# C(  1,  1)( 31, 24)(  2,   1) | 0.254917918 0.191386471 0.330908420 0.035707108 
Par# 12697# C(  2,  1)( 31, 24)(  2,   1) | 1.000000000 1.000000000 1.000000000 0.000000000 
Par# 12698# C(  1,  2)( 31, 24)(  2,   1) | 0.745082082 0.669091580 0.808613529 0.035707108 
Par# 12699# C(  1,  1)( 32, 24)(  2,   1) | 0.254917918 0.191386471 0.330908420 0.035707108 
Par# 12700# C(  2,  1)( 32, 24)(  2,   1) | 1.000000000 1.000000000 1.000000000 0.000000000 
Par# 12701# C(  1,  2)( 32, 24)(  2,   1) | 0.745082082 0.669091580 0.808613529 0.035707108 
Par# 12702# C(  1,  1)( 33, 24)(  2,   1) | 0.254917918 0.191386471 0.330908420 0.035707108 
Par# 12703# C(  2,  1)( 33, 24)(  2,   1) | 1.000000000 1.000000000 1.000000000 0.000000000 
Par# 12704# C(  1,  2)( 33, 24)(  2,   1) | 0.745082082 0.669091580 0.808613529 0.035707108 
Par# 12705# C(  1,  1)( 34, 24)(  2,   1) | 0.254917918 0.191386471 0.330908420 0.035707108 
Par# 12706# C(  2,  1)( 34, 24)(  2,   1) | 1.000000000 1.000000000 1.000000000 0.000000000 
Par# 12707# C(  1,  2)( 34, 24)(  2,   1) | 0.745082082 0.669091580 0.808613529 0.035707108 
Par# 12708# C(  1,  1)( 35, 24)(  2,   1) | 0.254917918 0.191386471 0.330908420 0.035707108 
Par# 12709# C(  2,  1)( 35, 24)(  2,   1) | 1.000000000 1.000000000 1.000000000 0.000000000 
Par# 12710# C(  1,  2)( 35, 24)(  2,   1) | 0.745082082 0.669091580 0.808613529 0.035707108 
Par# 12711# C(  1,  1)( 36, 24)(  2,   1) | 0.254917918 0.191386471 0.330908420 0.035707108 
Par# 12712# C(  2,  1)( 36, 24)(  2,   1) | 1.000000000 1.000000000 1.000000000 0.000000000 
Par# 12713# C(  1,  2)( 36, 24)(  2,   1) | 0.745082082 0.669091580 0.808613529 0.035707108 
Par# 12714# C(  1,  1)( 37, 24)(  2,   1) | 0.254917918 0.191386471 0.330908420 0.035707108 
Par# 12715# C(  2,  1)( 37, 24)(  2,   1) | 1.000000000 1.000000000 1.000000000 0.000000000 
Par# 12716# C(  1,  2)( 37, 24)(  2,   1) | 0.745082082 0.669091580 0.808613529 0.035707108 
Par# 12717# C(  1,  1)( 38, 24)(  2,   1) | 0.254917918 0.191386471 0.330908420 0.035707108 
Par# 12718# C(  2,  1)( 38, 24)(  2,   1) | 1.000000000 1.000000000 1.000000000 0.000000000 
Par# 12719# C(  1,  2)( 38, 24)(  2,   1) | 0.745082082 0.669091580 0.808613529 0.035707108 
Par# 12720# C(  1,  1)( 25, 25)(  2,   1) | 0.254917918 0.191386471 0.330908420 0.035707108 
Par# 12721# C(  2,  1)( 25, 25)(  2,   1) | 1.000000000 1.000000000 1.000000000 0.000000000 
Par# 12722# C(  1,  2)( 25, 25)(  2,   1) | 0.745082082 0.669091580 0.808613529 0.035707108 
Par# 12723# C(  1,  1)( 26, 25)(  2,   1) | 0.254917918 0.191386471 0.330908420 0.035707108 
Par# 12724# C(  2,  1)( 26, 25)(  2,   1) | 1.000000000 1.000000000 1.000000000 0.000000000 
Par# 12725# C(  1,  2)( 26, 25)(  2,   1) | 0.745082082 0.669091580 0.808613529 0.035707108 
Par# 12726# C(  1,  1)( 27, 25)(  2,   1) | 0.254917918 0.191386471 0.330908420 0.035707108 
Par# 12727# C(  2,  1)( 27, 25)(  2,   1) | 1.000000000 1.000000000 1.000000000 0.000000000 
Par# 12728# C(  1,  2)( 27, 25)(  2,   1) | 0.745082082 0.669091580 0.808613529 0.035707108 
Par# 12729# C(  1,  1)( 28, 25)(  2,   1) | 0.254917918 0.191386471 0.330908420 0.035707108 
Par# 12730# C(  2,  1)( 28, 25)(  2,   1) | 1.000000000 1.000000000 1.000000000 0.000000000 
Par# 12731# C(  1,  2)( 28, 25)(  2,   1) | 0.745082082 0.669091580 0.808613529 0.035707108 
Par# 12732# C(  1,  1)( 29, 25)(  2,   1) | 0.254917918 0.191386471 0.330908420 0.035707108 
Par# 12733# C(  2,  1)( 29, 25)(  2,   1) | 1.000000000 1.000000000 1.000000000 0.000000000 
Par# 12734# C(  1,  2)( 29, 25)(  2,   1) | 0.745082082 0.669091580 0.808613529 0.035707108 
Par# 12735# C(  1,  1)( 30, 25)(  2,   1) | 0.254917918 0.191386471 0.330908420 0.035707108 
Par# 12736# C(  2,  1)( 30, 25)(  2,   1) | 1.000000000 1.000000000 1.000000000 0.000000000 
Par# 12737# C(  1,  2)( 30, 25)(  2,   1) | 0.745082082 0.669091580 0.808613529 0.035707108 
Par# 12738# C(  1,  1)( 31, 25)(  2,   1) | 0.254917918 0.191386471 0.330908420 0.035707108 
Par# 12739# C(  2,  1)( 31, 25)(  2,   1) | 1.000000000 1.000000000 1.000000000 0.000000000 
Par# 12740# C(  1,  2)( 31, 25)(  2,   1) | 0.745082082 0.669091580 0.808613529 0.035707108 
Par# 12741# C(  1,  1)( 32, 25)(  2,   1) | 0.254917918 0.191386471 0.330908420 0.035707108 
Par# 12742# C(  2,  1)( 32, 25)(  2,   1) | 1.000000000 1.000000000 1.000000000 0.000000000 
Par# 12743# C(  1,  2)( 32, 25)(  2,   1) | 0.745082082 0.669091580 0.808613529 0.035707108 
Par# 12744# C(  1,  1)( 33, 25)(  2,   1) | 0.254917918 0.191386471 0.330908420 0.035707108 
Par# 12745# C(  2,  1)( 33, 25)(  2,   1) | 1.000000000 1.000000000 1.000000000 0.000000000 
Par# 12746# C(  1,  2)( 33, 25)(  2,   1) | 0.745082082 0.669091580 0.808613529 0.035707108 
Par# 12747# C(  1,  1)( 34, 25)(  2,   1) | 0.254917918 0.191386471 0.330908420 0.035707108 
Par# 12748# C(  2,  1)( 34, 25)(  2,   1) | 1.000000000 1.000000000 1.000000000 0.000000000 
Par# 12749# C(  1,  2)( 34, 25)(  2,   1) | 0.745082082 0.669091580 0.808613529 0.035707108 
Par# 12750# C(  1,  1)( 35, 25)(  2,   1) | 0.254917918 0.191386471 0.330908420 0.035707108 
Par# 12751# C(  2,  1)( 35, 25)(  2,   1) | 1.000000000 1.000000000 1.000000000 0.000000000 
Par# 12752# C(  1,  2)( 35, 25)(  2,   1) | 0.745082082 0.669091580 0.808613529 0.035707108 
Par# 12753# C(  1,  1)( 36, 25)(  2,   1) | 0.254917918 0.191386471 0.330908420 0.035707108 
Par# 12754# C(  2,  1)( 36, 25)(  2,   1) | 1.000000000 1.000000000 1.000000000 0.000000000 
Par# 12755# C(  1,  2)( 36, 25)(  2,   1) | 0.745082082 0.669091580 0.808613529 0.035707108 
Par# 12756# C(  1,  1)( 37, 25)(  2,   1) | 0.254917918 0.191386471 0.330908420 0.035707108 
Par# 12757# C(  2,  1)( 37, 25)(  2,   1) | 1.000000000 1.000000000 1.000000000 0.000000000 
Par# 12758# C(  1,  2)( 37, 25)(  2,   1) | 0.745082082 0.669091580 0.808613529 0.035707108 
Par# 12759# C(  1,  1)( 38, 25)(  2,   1) | 0.254917918 0.191386471 0.330908420 0.035707108 
Par# 12760# C(  2,  1)( 38, 25)(  2,   1) | 1.000000000 1.000000000 1.000000000 0.000000000 
Par# 12761# C(  1,  2)( 38, 25)(  2,   1) | 0.745082082 0.669091580 0.808613529 0.035707108 
Par# 12762# C(  1,  1)( 26, 26)(  2,   1) | 0.254917918 0.191386471 0.330908420 0.035707108 
Par# 12763# C(  2,  1)( 26, 26)(  2,   1) | 1.000000000 1.000000000 1.000000000 0.000000000 
Par# 12764# C(  1,  2)( 26, 26)(  2,   1) | 0.745082082 0.669091580 0.808613529 0.035707108 
Par# 12765# C(  1,  1)( 27, 26)(  2,   1) | 0.254917918 0.191386471 0.330908420 0.035707108 
Par# 12766# C(  2,  1)( 27, 26)(  2,   1) | 1.000000000 1.000000000 1.000000000 0.000000000 
Par# 12767# C(  1,  2)( 27, 26)(  2,   1) | 0.745082082 0.669091580 0.808613529 0.035707108 
Par# 12768# C(  1,  1)( 28, 26)(  2,   1) | 0.254917918 0.191386471 0.330908420 0.035707108 
Par# 12769# C(  2,  1)( 28, 26)(  2,   1) | 1.000000000 1.000000000 1.000000000 0.000000000 
Par# 12770# C(  1,  2)( 28, 26)(  2,   1) | 0.745082082 0.669091580 0.808613529 0.035707108 
Par# 12771# C(  1,  1)( 29, 26)(  2,   1) | 0.254917918 0.191386471 0.330908420 0.035707108 
Par# 12772# C(  2,  1)( 29, 26)(  2,   1) | 1.000000000 1.000000000 1.000000000 0.000000000 
Par# 12773# C(  1,  2)( 29, 26)(  2,   1) | 0.745082082 0.669091580 0.808613529 0.035707108 
Par# 12774# C(  1,  1)( 30, 26)(  2,   1) | 0.254917918 0.191386471 0.330908420 0.035707108 
Par# 12775# C(  2,  1)( 30, 26)(  2,   1) | 1.000000000 1.000000000 1.000000000 0.000000000 
Par# 12776# C(  1,  2)( 30, 26)(  2,   1) | 0.745082082 0.669091580 0.808613529 0.035707108 
Par# 12777# C(  1,  1)( 31, 26)(  2,   1) | 0.254917918 0.191386471 0.330908420 0.035707108 
Par# 12778# C(  2,  1)( 31, 26)(  2,   1) | 1.000000000 1.000000000 1.000000000 0.000000000 
Par# 12779# C(  1,  2)( 31, 26)(  2,   1) | 0.745082082 0.669091580 0.808613529 0.035707108 
Par# 12780# C(  1,  1)( 32, 26)(  2,   1) | 0.254917918 0.191386471 0.330908420 0.035707108 
Par# 12781# C(  2,  1)( 32, 26)(  2,   1) | 1.000000000 1.000000000 1.000000000 0.000000000 
Par# 12782# C(  1,  2)( 32, 26)(  2,   1) | 0.745082082 0.669091580 0.808613529 0.035707108 
Par# 12783# C(  1,  1)( 33, 26)(  2,   1) | 0.254917918 0.191386471 0.330908420 0.035707108 
Par# 12784# C(  2,  1)( 33, 26)(  2,   1) | 1.000000000 1.000000000 1.000000000 0.000000000 
Par# 12785# C(  1,  2)( 33, 26)(  2,   1) | 0.745082082 0.669091580 0.808613529 0.035707108 
Par# 12786# C(  1,  1)( 34, 26)(  2,   1) | 0.254917918 0.191386471 0.330908420 0.035707108 
Par# 12787# C(  2,  1)( 34, 26)(  2,   1) | 1.000000000 1.000000000 1.000000000 0.000000000 
Par# 12788# C(  1,  2)( 34, 26)(  2,   1) | 0.745082082 0.669091580 0.808613529 0.035707108 
Par# 12789# C(  1,  1)( 35, 26)(  2,   1) | 0.254917918 0.191386471 0.330908420 0.035707108 
Par# 12790# C(  2,  1)( 35, 26)(  2,   1) | 1.000000000 1.000000000 1.000000000 0.000000000 
Par# 12791# C(  1,  2)( 35, 26)(  2,   1) | 0.745082082 0.669091580 0.808613529 0.035707108 
Par# 12792# C(  1,  1)( 36, 26)(  2,   1) | 0.254917918 0.191386471 0.330908420 0.035707108 
Par# 12793# C(  2,  1)( 36, 26)(  2,   1) | 1.000000000 1.000000000 1.000000000 0.000000000 
Par# 12794# C(  1,  2)( 36, 26)(  2,   1) | 0.745082082 0.669091580 0.808613529 0.035707108 
Par# 12795# C(  1,  1)( 37, 26)(  2,   1) | 0.254917918 0.191386471 0.330908420 0.035707108 
Par# 12796# C(  2,  1)( 37, 26)(  2,   1) | 1.000000000 1.000000000 1.000000000 0.000000000 
Par# 12797# C(  1,  2)( 37, 26)(  2,   1) | 0.745082082 0.669091580 0.808613529 0.035707108 
Par# 12798# C(  1,  1)( 38, 26)(  2,   1) | 0.254917918 0.191386471 0.330908420 0.035707108 
Par# 12799# C(  2,  1)( 38, 26)(  2,   1) | 1.000000000 1.000000000 1.000000000 0.000000000 
Par# 12800# C(  1,  2)( 38, 26)(  2,   1) | 0.745082082 0.669091580 0.808613529 0.035707108 
Par# 12801# C(  1,  1)( 27, 27)(  2,   1) | 0.254917918 0.191386471 0.330908420 0.035707108 
Par# 12802# C(  2,  1)( 27, 27)(  2,   1) | 1.000000000 1.000000000 1.000000000 0.000000000 
Par# 12803# C(  1,  2)( 27, 27)(  2,   1) | 0.745082082 0.669091580 0.808613529 0.035707108 
Par# 12804# C(  1,  1)( 28, 27)(  2,   1) | 0.254917918 0.191386471 0.330908420 0.035707108 
Par# 12805# C(  2,  1)( 28, 27)(  2,   1) | 1.000000000 1.000000000 1.000000000 0.000000000 
Par# 12806# C(  1,  2)( 28, 27)(  2,   1) | 0.745082082 0.669091580 0.808613529 0.035707108 
Par# 12807# C(  1,  1)( 29, 27)(  2,   1) | 0.254917918 0.191386471 0.330908420 0.035707108 
Par# 12808# C(  2,  1)( 29, 27)(  2,   1) | 1.000000000 1.000000000 1.000000000 0.000000000 
Par# 12809# C(  1,  2)( 29, 27)(  2,   1) | 0.745082082 0.669091580 0.808613529 0.035707108 
Par# 12810# C(  1,  1)( 30, 27)(  2,   1) | 0.254917918 0.191386471 0.330908420 0.035707108 
Par# 12811# C(  2,  1)( 30, 27)(  2,   1) | 1.000000000 1.000000000 1.000000000 0.000000000 
Par# 12812# C(  1,  2)( 30, 27)(  2,   1) | 0.745082082 0.669091580 0.808613529 0.035707108 
Par# 12813# C(  1,  1)( 31, 27)(  2,   1) | 0.254917918 0.191386471 0.330908420 0.035707108 
Par# 12814# C(  2,  1)( 31, 27)(  2,   1) | 1.000000000 1.000000000 1.000000000 0.000000000 
Par# 12815# C(  1,  2)( 31, 27)(  2,   1) | 0.745082082 0.669091580 0.808613529 0.035707108 
Par# 12816# C(  1,  1)( 32, 27)(  2,   1) | 0.254917918 0.191386471 0.330908420 0.035707108 
Par# 12817# C(  2,  1)( 32, 27)(  2,   1) | 1.000000000 1.000000000 1.000000000 0.000000000 
Par# 12818# C(  1,  2)( 32, 27)(  2,   1) | 0.745082082 0.669091580 0.808613529 0.035707108 
Par# 12819# C(  1,  1)( 33, 27)(  2,   1) | 0.254917918 0.191386471 0.330908420 0.035707108 
Par# 12820# C(  2,  1)( 33, 27)(  2,   1) | 1.000000000 1.000000000 1.000000000 0.000000000 
Par# 12821# C(  1,  2)( 33, 27)(  2,   1) | 0.745082082 0.669091580 0.808613529 0.035707108 
Par# 12822# C(  1,  1)( 34, 27)(  2,   1) | 0.254917918 0.191386471 0.330908420 0.035707108 
Par# 12823# C(  2,  1)( 34, 27)(  2,   1) | 1.000000000 1.000000000 1.000000000 0.000000000 
Par# 12824# C(  1,  2)( 34, 27)(  2,   1) | 0.745082082 0.669091580 0.808613529 0.035707108 
Par# 12825# C(  1,  1)( 35, 27)(  2,   1) | 0.254917918 0.191386471 0.330908420 0.035707108 
Par# 12826# C(  2,  1)( 35, 27)(  2,   1) | 1.000000000 1.000000000 1.000000000 0.000000000 
Par# 12827# C(  1,  2)( 35, 27)(  2,   1) | 0.745082082 0.669091580 0.808613529 0.035707108 
Par# 12828# C(  1,  1)( 36, 27)(  2,   1) | 0.254917918 0.191386471 0.330908420 0.035707108 
Par# 12829# C(  2,  1)( 36, 27)(  2,   1) | 1.000000000 1.000000000 1.000000000 0.000000000 
Par# 12830# C(  1,  2)( 36, 27)(  2,   1) | 0.745082082 0.669091580 0.808613529 0.035707108 
Par# 12831# C(  1,  1)( 37, 27)(  2,   1) | 0.254917918 0.191386471 0.330908420 0.035707108 
Par# 12832# C(  2,  1)( 37, 27)(  2,   1) | 1.000000000 1.000000000 1.000000000 0.000000000 
Par# 12833# C(  1,  2)( 37, 27)(  2,   1) | 0.745082082 0.669091580 0.808613529 0.035707108 
Par# 12834# C(  1,  1)( 38, 27)(  2,   1) | 0.254917918 0.191386471 0.330908420 0.035707108 
Par# 12835# C(  2,  1)( 38, 27)(  2,   1) | 1.000000000 1.000000000 1.000000000 0.000000000 
Par# 12836# C(  1,  2)( 38, 27)(  2,   1) | 0.745082082 0.669091580 0.808613529 0.035707108 
Par# 12837# C(  1,  1)( 28, 28)(  2,   1) | 0.254917918 0.191386471 0.330908420 0.035707108 
Par# 12838# C(  2,  1)( 28, 28)(  2,   1) | 1.000000000 1.000000000 1.000000000 0.000000000 
Par# 12839# C(  1,  2)( 28, 28)(  2,   1) | 0.745082082 0.669091580 0.808613529 0.035707108 
Par# 12840# C(  1,  1)( 29, 28)(  2,   1) | 0.254917918 0.191386471 0.330908420 0.035707108 
Par# 12841# C(  2,  1)( 29, 28)(  2,   1) | 1.000000000 1.000000000 1.000000000 0.000000000 
Par# 12842# C(  1,  2)( 29, 28)(  2,   1) | 0.745082082 0.669091580 0.808613529 0.035707108 
Par# 12843# C(  1,  1)( 30, 28)(  2,   1) | 0.254917918 0.191386471 0.330908420 0.035707108 
Par# 12844# C(  2,  1)( 30, 28)(  2,   1) | 1.000000000 1.000000000 1.000000000 0.000000000 
Par# 12845# C(  1,  2)( 30, 28)(  2,   1) | 0.745082082 0.669091580 0.808613529 0.035707108 
Par# 12846# C(  1,  1)( 31, 28)(  2,   1) | 0.254917918 0.191386471 0.330908420 0.035707108 
Par# 12847# C(  2,  1)( 31, 28)(  2,   1) | 1.000000000 1.000000000 1.000000000 0.000000000 
Par# 12848# C(  1,  2)( 31, 28)(  2,   1) | 0.745082082 0.669091580 0.808613529 0.035707108 
Par# 12849# C(  1,  1)( 32, 28)(  2,   1) | 0.254917918 0.191386471 0.330908420 0.035707108 
Par# 12850# C(  2,  1)( 32, 28)(  2,   1) | 1.000000000 1.000000000 1.000000000 0.000000000 
Par# 12851# C(  1,  2)( 32, 28)(  2,   1) | 0.745082082 0.669091580 0.808613529 0.035707108 
Par# 12852# C(  1,  1)( 33, 28)(  2,   1) | 0.254917918 0.191386471 0.330908420 0.035707108 
Par# 12853# C(  2,  1)( 33, 28)(  2,   1) | 1.000000000 1.000000000 1.000000000 0.000000000 
Par# 12854# C(  1,  2)( 33, 28)(  2,   1) | 0.745082082 0.669091580 0.808613529 0.035707108 
Par# 12855# C(  1,  1)( 34, 28)(  2,   1) | 0.254917918 0.191386471 0.330908420 0.035707108 
Par# 12856# C(  2,  1)( 34, 28)(  2,   1) | 1.000000000 1.000000000 1.000000000 0.000000000 
Par# 12857# C(  1,  2)( 34, 28)(  2,   1) | 0.745082082 0.669091580 0.808613529 0.035707108 
Par# 12858# C(  1,  1)( 35, 28)(  2,   1) | 0.254917918 0.191386471 0.330908420 0.035707108 
Par# 12859# C(  2,  1)( 35, 28)(  2,   1) | 1.000000000 1.000000000 1.000000000 0.000000000 
Par# 12860# C(  1,  2)( 35, 28)(  2,   1) | 0.745082082 0.669091580 0.808613529 0.035707108 
Par# 12861# C(  1,  1)( 36, 28)(  2,   1) | 0.254917918 0.191386471 0.330908420 0.035707108 
Par# 12862# C(  2,  1)( 36, 28)(  2,   1) | 1.000000000 1.000000000 1.000000000 0.000000000 
Par# 12863# C(  1,  2)( 36, 28)(  2,   1) | 0.745082082 0.669091580 0.808613529 0.035707108 
Par# 12864# C(  1,  1)( 37, 28)(  2,   1) | 0.254917918 0.191386471 0.330908420 0.035707108 
Par# 12865# C(  2,  1)( 37, 28)(  2,   1) | 1.000000000 1.000000000 1.000000000 0.000000000 
Par# 12866# C(  1,  2)( 37, 28)(  2,   1) | 0.745082082 0.669091580 0.808613529 0.035707108 
Par# 12867# C(  1,  1)( 38, 28)(  2,   1) | 0.254917918 0.191386471 0.330908420 0.035707108 
Par# 12868# C(  2,  1)( 38, 28)(  2,   1) | 1.000000000 1.000000000 1.000000000 0.000000000 
Par# 12869# C(  1,  2)( 38, 28)(  2,   1) | 0.745082082 0.669091580 0.808613529 0.035707108 
Par# 12870# C(  1,  1)( 29, 29)(  2,   1) | 0.254917918 0.191386471 0.330908420 0.035707108 
Par# 12871# C(  2,  1)( 29, 29)(  2,   1) | 1.000000000 1.000000000 1.000000000 0.000000000 
Par# 12872# C(  1,  2)( 29, 29)(  2,   1) | 0.745082082 0.669091580 0.808613529 0.035707108 
Par# 12873# C(  1,  1)( 30, 29)(  2,   1) | 0.254917918 0.191386471 0.330908420 0.035707108 
Par# 12874# C(  2,  1)( 30, 29)(  2,   1) | 1.000000000 1.000000000 1.000000000 0.000000000 
Par# 12875# C(  1,  2)( 30, 29)(  2,   1) | 0.745082082 0.669091580 0.808613529 0.035707108 
Par# 12876# C(  1,  1)( 31, 29)(  2,   1) | 0.254917918 0.191386471 0.330908420 0.035707108 
Par# 12877# C(  2,  1)( 31, 29)(  2,   1) | 1.000000000 1.000000000 1.000000000 0.000000000 
Par# 12878# C(  1,  2)( 31, 29)(  2,   1) | 0.745082082 0.669091580 0.808613529 0.035707108 
Par# 12879# C(  1,  1)( 32, 29)(  2,   1) | 0.254917918 0.191386471 0.330908420 0.035707108 
Par# 12880# C(  2,  1)( 32, 29)(  2,   1) | 1.000000000 1.000000000 1.000000000 0.000000000 
Par# 12881# C(  1,  2)( 32, 29)(  2,   1) | 0.745082082 0.669091580 0.808613529 0.035707108 
Par# 12882# C(  1,  1)( 33, 29)(  2,   1) | 0.254917918 0.191386471 0.330908420 0.035707108 
Par# 12883# C(  2,  1)( 33, 29)(  2,   1) | 1.000000000 1.000000000 1.000000000 0.000000000 
Par# 12884# C(  1,  2)( 33, 29)(  2,   1) | 0.745082082 0.669091580 0.808613529 0.035707108 
Par# 12885# C(  1,  1)( 34, 29)(  2,   1) | 0.254917918 0.191386471 0.330908420 0.035707108 
Par# 12886# C(  2,  1)( 34, 29)(  2,   1) | 1.000000000 1.000000000 1.000000000 0.000000000 
Par# 12887# C(  1,  2)( 34, 29)(  2,   1) | 0.745082082 0.669091580 0.808613529 0.035707108 
Par# 12888# C(  1,  1)( 35, 29)(  2,   1) | 0.254917918 0.191386471 0.330908420 0.035707108 
Par# 12889# C(  2,  1)( 35, 29)(  2,   1) | 1.000000000 1.000000000 1.000000000 0.000000000 
Par# 12890# C(  1,  2)( 35, 29)(  2,   1) | 0.745082082 0.669091580 0.808613529 0.035707108 
Par# 12891# C(  1,  1)( 36, 29)(  2,   1) | 0.254917918 0.191386471 0.330908420 0.035707108 
Par# 12892# C(  2,  1)( 36, 29)(  2,   1) | 1.000000000 1.000000000 1.000000000 0.000000000 
Par# 12893# C(  1,  2)( 36, 29)(  2,   1) | 0.745082082 0.669091580 0.808613529 0.035707108 
Par# 12894# C(  1,  1)( 37, 29)(  2,   1) | 0.254917918 0.191386471 0.330908420 0.035707108 
Par# 12895# C(  2,  1)( 37, 29)(  2,   1) | 1.000000000 1.000000000 1.000000000 0.000000000 
Par# 12896# C(  1,  2)( 37, 29)(  2,   1) | 0.745082082 0.669091580 0.808613529 0.035707108 
Par# 12897# C(  1,  1)( 38, 29)(  2,   1) | 0.254917918 0.191386471 0.330908420 0.035707108 
Par# 12898# C(  2,  1)( 38, 29)(  2,   1) | 1.000000000 1.000000000 1.000000000 0.000000000 
Par# 12899# C(  1,  2)( 38, 29)(  2,   1) | 0.745082082 0.669091580 0.808613529 0.035707108 
Par# 12900# C(  1,  1)( 30, 30)(  2,   1) | 0.254917918 0.191386471 0.330908420 0.035707108 
Par# 12901# C(  2,  1)( 30, 30)(  2,   1) | 1.000000000 1.000000000 1.000000000 0.000000000 
Par# 12902# C(  1,  2)( 30, 30)(  2,   1) | 0.745082082 0.669091580 0.808613529 0.035707108 
Par# 12903# C(  1,  1)( 31, 30)(  2,   1) | 0.254917918 0.191386471 0.330908420 0.035707108 
Par# 12904# C(  2,  1)( 31, 30)(  2,   1) | 1.000000000 1.000000000 1.000000000 0.000000000 
Par# 12905# C(  1,  2)( 31, 30)(  2,   1) | 0.745082082 0.669091580 0.808613529 0.035707108 
Par# 12906# C(  1,  1)( 32, 30)(  2,   1) | 0.254917918 0.191386471 0.330908420 0.035707108 
Par# 12907# C(  2,  1)( 32, 30)(  2,   1) | 1.000000000 1.000000000 1.000000000 0.000000000 
Par# 12908# C(  1,  2)( 32, 30)(  2,   1) | 0.745082082 0.669091580 0.808613529 0.035707108 
Par# 12909# C(  1,  1)( 33, 30)(  2,   1) | 0.254917918 0.191386471 0.330908420 0.035707108 
Par# 12910# C(  2,  1)( 33, 30)(  2,   1) | 1.000000000 1.000000000 1.000000000 0.000000000 
Par# 12911# C(  1,  2)( 33, 30)(  2,   1) | 0.745082082 0.669091580 0.808613529 0.035707108 
Par# 12912# C(  1,  1)( 34, 30)(  2,   1) | 0.254917918 0.191386471 0.330908420 0.035707108 
Par# 12913# C(  2,  1)( 34, 30)(  2,   1) | 1.000000000 1.000000000 1.000000000 0.000000000 
Par# 12914# C(  1,  2)( 34, 30)(  2,   1) | 0.745082082 0.669091580 0.808613529 0.035707108 
Par# 12915# C(  1,  1)( 35, 30)(  2,   1) | 0.254917918 0.191386471 0.330908420 0.035707108 
Par# 12916# C(  2,  1)( 35, 30)(  2,   1) | 1.000000000 1.000000000 1.000000000 0.000000000 
Par# 12917# C(  1,  2)( 35, 30)(  2,   1) | 0.745082082 0.669091580 0.808613529 0.035707108 
Par# 12918# C(  1,  1)( 36, 30)(  2,   1) | 0.254917918 0.191386471 0.330908420 0.035707108 
Par# 12919# C(  2,  1)( 36, 30)(  2,   1) | 1.000000000 1.000000000 1.000000000 0.000000000 
Par# 12920# C(  1,  2)( 36, 30)(  2,   1) | 0.745082082 0.669091580 0.808613529 0.035707108 
Par# 12921# C(  1,  1)( 37, 30)(  2,   1) | 0.254917918 0.191386471 0.330908420 0.035707108 
Par# 12922# C(  2,  1)( 37, 30)(  2,   1) | 1.000000000 1.000000000 1.000000000 0.000000000 
Par# 12923# C(  1,  2)( 37, 30)(  2,   1) | 0.745082082 0.669091580 0.808613529 0.035707108 
Par# 12924# C(  1,  1)( 38, 30)(  2,   1) | 0.254917918 0.191386471 0.330908420 0.035707108 
Par# 12925# C(  2,  1)( 38, 30)(  2,   1) | 1.000000000 1.000000000 1.000000000 0.000000000 
Par# 12926# C(  1,  2)( 38, 30)(  2,   1) | 0.745082082 0.669091580 0.808613529 0.035707108 
Par# 12927# C(  1,  1)( 31, 31)(  2,   1) | 0.254917918 0.191386471 0.330908420 0.035707108 
Par# 12928# C(  2,  1)( 31, 31)(  2,   1) | 1.000000000 1.000000000 1.000000000 0.000000000 
Par# 12929# C(  1,  2)( 31, 31)(  2,   1) | 0.745082082 0.669091580 0.808613529 0.035707108 
Par# 12930# C(  1,  1)( 32, 31)(  2,   1) | 0.254917918 0.191386471 0.330908420 0.035707108 
Par# 12931# C(  2,  1)( 32, 31)(  2,   1) | 1.000000000 1.000000000 1.000000000 0.000000000 
Par# 12932# C(  1,  2)( 32, 31)(  2,   1) | 0.745082082 0.669091580 0.808613529 0.035707108 
Par# 12933# C(  1,  1)( 33, 31)(  2,   1) | 0.254917918 0.191386471 0.330908420 0.035707108 
Par# 12934# C(  2,  1)( 33, 31)(  2,   1) | 1.000000000 1.000000000 1.000000000 0.000000000 
Par# 12935# C(  1,  2)( 33, 31)(  2,   1) | 0.745082082 0.669091580 0.808613529 0.035707108 
Par# 12936# C(  1,  1)( 34, 31)(  2,   1) | 0.254917918 0.191386471 0.330908420 0.035707108 
Par# 12937# C(  2,  1)( 34, 31)(  2,   1) | 1.000000000 1.000000000 1.000000000 0.000000000 
Par# 12938# C(  1,  2)( 34, 31)(  2,   1) | 0.745082082 0.669091580 0.808613529 0.035707108 
Par# 12939# C(  1,  1)( 35, 31)(  2,   1) | 0.254917918 0.191386471 0.330908420 0.035707108 
Par# 12940# C(  2,  1)( 35, 31)(  2,   1) | 1.000000000 1.000000000 1.000000000 0.000000000 
Par# 12941# C(  1,  2)( 35, 31)(  2,   1) | 0.745082082 0.669091580 0.808613529 0.035707108 
Par# 12942# C(  1,  1)( 36, 31)(  2,   1) | 0.254917918 0.191386471 0.330908420 0.035707108 
Par# 12943# C(  2,  1)( 36, 31)(  2,   1) | 1.000000000 1.000000000 1.000000000 0.000000000 
Par# 12944# C(  1,  2)( 36, 31)(  2,   1) | 0.745082082 0.669091580 0.808613529 0.035707108 
Par# 12945# C(  1,  1)( 37, 31)(  2,   1) | 0.254917918 0.191386471 0.330908420 0.035707108 
Par# 12946# C(  2,  1)( 37, 31)(  2,   1) | 1.000000000 1.000000000 1.000000000 0.000000000 
Par# 12947# C(  1,  2)( 37, 31)(  2,   1) | 0.745082082 0.669091580 0.808613529 0.035707108 
Par# 12948# C(  1,  1)( 38, 31)(  2,   1) | 0.254917918 0.191386471 0.330908420 0.035707108 
Par# 12949# C(  2,  1)( 38, 31)(  2,   1) | 1.000000000 1.000000000 1.000000000 0.000000000 
Par# 12950# C(  1,  2)( 38, 31)(  2,   1) | 0.745082082 0.669091580 0.808613529 0.035707108 
Par# 12951# C(  1,  1)( 32, 32)(  2,   1) | 0.254917918 0.191386471 0.330908420 0.035707108 
Par# 12952# C(  2,  1)( 32, 32)(  2,   1) | 1.000000000 1.000000000 1.000000000 0.000000000 
Par# 12953# C(  1,  2)( 32, 32)(  2,   1) | 0.745082082 0.669091580 0.808613529 0.035707108 
Par# 12954# C(  1,  1)( 33, 32)(  2,   1) | 0.254917918 0.191386471 0.330908420 0.035707108 
Par# 12955# C(  2,  1)( 33, 32)(  2,   1) | 1.000000000 1.000000000 1.000000000 0.000000000 
Par# 12956# C(  1,  2)( 33, 32)(  2,   1) | 0.745082082 0.669091580 0.808613529 0.035707108 
Par# 12957# C(  1,  1)( 34, 32)(  2,   1) | 0.254917918 0.191386471 0.330908420 0.035707108 
Par# 12958# C(  2,  1)( 34, 32)(  2,   1) | 1.000000000 1.000000000 1.000000000 0.000000000 
Par# 12959# C(  1,  2)( 34, 32)(  2,   1) | 0.745082082 0.669091580 0.808613529 0.035707108 
Par# 12960# C(  1,  1)( 35, 32)(  2,   1) | 0.254917918 0.191386471 0.330908420 0.035707108 
Par# 12961# C(  2,  1)( 35, 32)(  2,   1) | 1.000000000 1.000000000 1.000000000 0.000000000 
Par# 12962# C(  1,  2)( 35, 32)(  2,   1) | 0.745082082 0.669091580 0.808613529 0.035707108 
Par# 12963# C(  1,  1)( 36, 32)(  2,   1) | 0.254917918 0.191386471 0.330908420 0.035707108 
Par# 12964# C(  2,  1)( 36, 32)(  2,   1) | 1.000000000 1.000000000 1.000000000 0.000000000 
Par# 12965# C(  1,  2)( 36, 32)(  2,   1) | 0.745082082 0.669091580 0.808613529 0.035707108 
Par# 12966# C(  1,  1)( 37, 32)(  2,   1) | 0.254917918 0.191386471 0.330908420 0.035707108 
Par# 12967# C(  2,  1)( 37, 32)(  2,   1) | 1.000000000 1.000000000 1.000000000 0.000000000 
Par# 12968# C(  1,  2)( 37, 32)(  2,   1) | 0.745082082 0.669091580 0.808613529 0.035707108 
Par# 12969# C(  1,  1)( 38, 32)(  2,   1) | 0.254917918 0.191386471 0.330908420 0.035707108 
Par# 12970# C(  2,  1)( 38, 32)(  2,   1) | 1.000000000 1.000000000 1.000000000 0.000000000 
Par# 12971# C(  1,  2)( 38, 32)(  2,   1) | 0.745082082 0.669091580 0.808613529 0.035707108 
Par# 12972# C(  1,  1)( 33, 33)(  2,   1) | 0.254917918 0.191386471 0.330908420 0.035707108 
Par# 12973# C(  2,  1)( 33, 33)(  2,   1) | 1.000000000 1.000000000 1.000000000 0.000000000 
Par# 12974# C(  1,  2)( 33, 33)(  2,   1) | 0.745082082 0.669091580 0.808613529 0.035707108 
Par# 12975# C(  1,  1)( 34, 33)(  2,   1) | 0.254917918 0.191386471 0.330908420 0.035707108 
Par# 12976# C(  2,  1)( 34, 33)(  2,   1) | 1.000000000 1.000000000 1.000000000 0.000000000 
Par# 12977# C(  1,  2)( 34, 33)(  2,   1) | 0.745082082 0.669091580 0.808613529 0.035707108 
Par# 12978# C(  1,  1)( 35, 33)(  2,   1) | 0.254917918 0.191386471 0.330908420 0.035707108 
Par# 12979# C(  2,  1)( 35, 33)(  2,   1) | 1.000000000 1.000000000 1.000000000 0.000000000 
Par# 12980# C(  1,  2)( 35, 33)(  2,   1) | 0.745082082 0.669091580 0.808613529 0.035707108 
Par# 12981# C(  1,  1)( 36, 33)(  2,   1) | 0.254917918 0.191386471 0.330908420 0.035707108 
Par# 12982# C(  2,  1)( 36, 33)(  2,   1) | 1.000000000 1.000000000 1.000000000 0.000000000 
Par# 12983# C(  1,  2)( 36, 33)(  2,   1) | 0.745082082 0.669091580 0.808613529 0.035707108 
Par# 12984# C(  1,  1)( 37, 33)(  2,   1) | 0.254917918 0.191386471 0.330908420 0.035707108 
Par# 12985# C(  2,  1)( 37, 33)(  2,   1) | 1.000000000 1.000000000 1.000000000 0.000000000 
Par# 12986# C(  1,  2)( 37, 33)(  2,   1) | 0.745082082 0.669091580 0.808613529 0.035707108 
Par# 12987# C(  1,  1)( 38, 33)(  2,   1) | 0.254917918 0.191386471 0.330908420 0.035707108 
Par# 12988# C(  2,  1)( 38, 33)(  2,   1) | 1.000000000 1.000000000 1.000000000 0.000000000 
Par# 12989# C(  1,  2)( 38, 33)(  2,   1) | 0.745082082 0.669091580 0.808613529 0.035707108 
Par# 12990# C(  1,  1)( 34, 34)(  2,   1) | 0.254917918 0.191386471 0.330908420 0.035707108 
Par# 12991# C(  2,  1)( 34, 34)(  2,   1) | 1.000000000 1.000000000 1.000000000 0.000000000 
Par# 12992# C(  1,  2)( 34, 34)(  2,   1) | 0.745082082 0.669091580 0.808613529 0.035707108 
Par# 12993# C(  1,  1)( 35, 34)(  2,   1) | 0.254917918 0.191386471 0.330908420 0.035707108 
Par# 12994# C(  2,  1)( 35, 34)(  2,   1) | 1.000000000 1.000000000 1.000000000 0.000000000 
Par# 12995# C(  1,  2)( 35, 34)(  2,   1) | 0.745082082 0.669091580 0.808613529 0.035707108 
Par# 12996# C(  1,  1)( 36, 34)(  2,   1) | 0.254917918 0.191386471 0.330908420 0.035707108 
Par# 12997# C(  2,  1)( 36, 34)(  2,   1) | 1.000000000 1.000000000 1.000000000 0.000000000 
Par# 12998# C(  1,  2)( 36, 34)(  2,   1) | 0.745082082 0.669091580 0.808613529 0.035707108 
Par# 12999# C(  1,  1)( 37, 34)(  2,   1) | 0.254917918 0.191386471 0.330908420 0.035707108 
Par# 13000# C(  2,  1)( 37, 34)(  2,   1) | 1.000000000 1.000000000 1.000000000 0.000000000 
Par# 13001# C(  1,  2)( 37, 34)(  2,   1) | 0.745082082 0.669091580 0.808613529 0.035707108 
Par# 13002# C(  1,  1)( 38, 34)(  2,   1) | 0.254917918 0.191386471 0.330908420 0.035707108 
Par# 13003# C(  2,  1)( 38, 34)(  2,   1) | 1.000000000 1.000000000 1.000000000 0.000000000 
Par# 13004# C(  1,  2)( 38, 34)(  2,   1) | 0.745082082 0.669091580 0.808613529 0.035707108 
Par# 13005# C(  1,  1)( 35, 35)(  2,   1) | 0.254917918 0.191386471 0.330908420 0.035707108 
Par# 13006# C(  2,  1)( 35, 35)(  2,   1) | 1.000000000 1.000000000 1.000000000 0.000000000 
Par# 13007# C(  1,  2)( 35, 35)(  2,   1) | 0.745082082 0.669091580 0.808613529 0.035707108 
Par# 13008# C(  1,  1)( 36, 35)(  2,   1) | 0.254917918 0.191386471 0.330908420 0.035707108 
Par# 13009# C(  2,  1)( 36, 35)(  2,   1) | 1.000000000 1.000000000 1.000000000 0.000000000 
Par# 13010# C(  1,  2)( 36, 35)(  2,   1) | 0.745082082 0.669091580 0.808613529 0.035707108 
Par# 13011# C(  1,  1)( 37, 35)(  2,   1) | 0.254917918 0.191386471 0.330908420 0.035707108 
Par# 13012# C(  2,  1)( 37, 35)(  2,   1) | 1.000000000 1.000000000 1.000000000 0.000000000 
Par# 13013# C(  1,  2)( 37, 35)(  2,   1) | 0.745082082 0.669091580 0.808613529 0.035707108 
Par# 13014# C(  1,  1)( 38, 35)(  2,   1) | 0.254917918 0.191386471 0.330908420 0.035707108 
Par# 13015# C(  2,  1)( 38, 35)(  2,   1) | 1.000000000 1.000000000 1.000000000 0.000000000 
Par# 13016# C(  1,  2)( 38, 35)(  2,   1) | 0.745082082 0.669091580 0.808613529 0.035707108 
Par# 13017# C(  1,  1)( 36, 36)(  2,   1) | 0.254917918 0.191386471 0.330908420 0.035707108 
Par# 13018# C(  2,  1)( 36, 36)(  2,   1) | 1.000000000 1.000000000 1.000000000 0.000000000 
Par# 13019# C(  1,  2)( 36, 36)(  2,   1) | 0.745082082 0.669091580 0.808613529 0.035707108 
Par# 13020# C(  1,  1)( 37, 36)(  2,   1) | 0.254917918 0.191386471 0.330908420 0.035707108 
Par# 13021# C(  2,  1)( 37, 36)(  2,   1) | 1.000000000 1.000000000 1.000000000 0.000000000 
Par# 13022# C(  1,  2)( 37, 36)(  2,   1) | 0.745082082 0.669091580 0.808613529 0.035707108 
Par# 13023# C(  1,  1)( 38, 36)(  2,   1) | 0.254917918 0.191386471 0.330908420 0.035707108 
Par# 13024# C(  2,  1)( 38, 36)(  2,   1) | 1.000000000 1.000000000 1.000000000 0.000000000 
Par# 13025# C(  1,  2)( 38, 36)(  2,   1) | 0.745082082 0.669091580 0.808613529 0.035707108 
Par# 13026# C(  1,  1)( 37, 37)(  2,   1) | 0.254917918 0.191386471 0.330908420 0.035707108 
Par# 13027# C(  2,  1)( 37, 37)(  2,   1) | 1.000000000 1.000000000 1.000000000 0.000000000 
Par# 13028# C(  1,  2)( 37, 37)(  2,   1) | 0.745082082 0.669091580 0.808613529 0.035707108 
Par# 13029# C(  1,  1)( 38, 37)(  2,   1) | 0.254917918 0.191386471 0.330908420 0.035707108 
Par# 13030# C(  2,  1)( 38, 37)(  2,   1) | 1.000000000 1.000000000 1.000000000 0.000000000 
Par# 13031# C(  1,  2)( 38, 37)(  2,   1) | 0.745082082 0.669091580 0.808613529 0.035707108 
Par# 13032# C(  1,  1)( 38, 38)(  2,   1) | 0.254917918 0.191386471 0.330908420 0.035707108 
Par# 13033# C(  2,  1)( 38, 38)(  2,   1) | 1.000000000 1.000000000 1.000000000 0.000000000 
Par# 13034# C(  1,  2)( 38, 38)(  2,   1) | 0.745082082 0.669091580 0.808613529 0.035707108 
Par# 13035# C(  1,  1)(  1,  1)(  3,   1) | 0.000000000 0.000000000 0.000000000 0.000000000 
Par# 13036# C(  2,  1)(  1,  1)(  3,   1) | 1.000000000 1.000000000 1.000000000 0.000000000 
Par# 13037# C(  1,  2)(  1,  1)(  3,   1) | 1.000000000 1.000000000 1.000000000 0.000000000 
Par# 13038# C(  1,  1)(  2,  1)(  3,   1) | 0.000000000 0.000000000 0.000000000 0.000000000 
Par# 13039# C(  2,  1)(  2,  1)(  3,   1) | 1.000000000 1.000000000 1.000000000 0.000000000 
Par# 13040# C(  1,  2)(  2,  1)(  3,   1) | 1.000000000 1.000000000 1.000000000 0.000000000 
Par# 13041# C(  1,  1)(  3,  1)(  3,   1) | 0.000000000 0.000000000 0.000000000 0.000000000 
Par# 13042# C(  2,  1)(  3,  1)(  3,   1) | 1.000000000 1.000000000 1.000000000 0.000000000 
Par# 13043# C(  1,  2)(  3,  1)(  3,   1) | 1.000000000 1.000000000 1.000000000 0.000000000 
Par# 13044# C(  1,  1)(  4,  1)(  3,   1) | 0.000000000 0.000000000 0.000000000 0.000000000 
Par# 13045# C(  2,  1)(  4,  1)(  3,   1) | 1.000000000 1.000000000 1.000000000 0.000000000 
Par# 13046# C(  1,  2)(  4,  1)(  3,   1) | 1.000000000 1.000000000 1.000000000 0.000000000 
Par# 13047# C(  1,  1)(  5,  1)(  3,   1) | 0.000000000 0.000000000 0.000000000 0.000000000 
Par# 13048# C(  2,  1)(  5,  1)(  3,   1) | 1.000000000 1.000000000 1.000000000 0.000000000 
Par# 13049# C(  1,  2)(  5,  1)(  3,   1) | 1.000000000 1.000000000 1.000000000 0.000000000 
Par# 13050# C(  1,  1)(  6,  1)(  3,   1) | 0.000000000 0.000000000 0.000000000 0.000000000 
Par# 13051# C(  2,  1)(  6,  1)(  3,   1) | 1.000000000 1.000000000 1.000000000 0.000000000 
Par# 13052# C(  1,  2)(  6,  1)(  3,   1) | 1.000000000 1.000000000 1.000000000 0.000000000 
Par# 13053# C(  1,  1)(  7,  1)(  3,   1) | 0.000000000 0.000000000 0.000000000 0.000000000 
Par# 13054# C(  2,  1)(  7,  1)(  3,   1) | 1.000000000 1.000000000 1.000000000 0.000000000 
Par# 13055# C(  1,  2)(  7,  1)(  3,   1) | 1.000000000 1.000000000 1.000000000 0.000000000 
Par# 13056# C(  1,  1)(  8,  1)(  3,   1) | 0.000000000 0.000000000 0.000000000 0.000000000 
Par# 13057# C(  2,  1)(  8,  1)(  3,   1) | 1.000000000 1.000000000 1.000000000 0.000000000 
Par# 13058# C(  1,  2)(  8,  1)(  3,   1) | 1.000000000 1.000000000 1.000000000 0.000000000 
Par# 13059# C(  1,  1)(  9,  1)(  3,   1) | 0.000000000 0.000000000 0.000000000 0.000000000 
Par# 13060# C(  2,  1)(  9,  1)(  3,   1) | 1.000000000 1.000000000 1.000000000 0.000000000 
Par# 13061# C(  1,  2)(  9,  1)(  3,   1) | 1.000000000 1.000000000 1.000000000 0.000000000 
Par# 13062# C(  1,  1)( 10,  1)(  3,   1) | 0.000000000 0.000000000 0.000000000 0.000000000 
Par# 13063# C(  2,  1)( 10,  1)(  3,   1) | 1.000000000 1.000000000 1.000000000 0.000000000 
Par# 13064# C(  1,  2)( 10,  1)(  3,   1) | 1.000000000 1.000000000 1.000000000 0.000000000 
Par# 13065# C(  1,  1)( 11,  1)(  3,   1) | 0.000000000 0.000000000 0.000000000 0.000000000 
Par# 13066# C(  2,  1)( 11,  1)(  3,   1) | 1.000000000 1.000000000 1.000000000 0.000000000 
Par# 13067# C(  1,  2)( 11,  1)(  3,   1) | 1.000000000 1.000000000 1.000000000 0.000000000 
Par# 13068# C(  1,  1)( 12,  1)(  3,   1) | 0.000000000 0.000000000 0.000000000 0.000000000 
Par# 13069# C(  2,  1)( 12,  1)(  3,   1) | 1.000000000 1.000000000 1.000000000 0.000000000 
Par# 13070# C(  1,  2)( 12,  1)(  3,   1) | 1.000000000 1.000000000 1.000000000 0.000000000 
Par# 13071# C(  1,  1)( 13,  1)(  3,   1) | 0.000000000 0.000000000 0.000000000 0.000000000 
Par# 13072# C(  2,  1)( 13,  1)(  3,   1) | 1.000000000 1.000000000 1.000000000 0.000000000 
Par# 13073# C(  1,  2)( 13,  1)(  3,   1) | 1.000000000 1.000000000 1.000000000 0.000000000 
Par# 13074# C(  1,  1)( 14,  1)(  3,   1) | 0.000000000 0.000000000 0.000000000 0.000000000 
Par# 13075# C(  2,  1)( 14,  1)(  3,   1) | 1.000000000 1.000000000 1.000000000 0.000000000 
Par# 13076# C(  1,  2)( 14,  1)(  3,   1) | 1.000000000 1.000000000 1.000000000 0.000000000 
Par# 13077# C(  1,  1)( 15,  1)(  3,   1) | 0.000000000 0.000000000 0.000000000 0.000000000 
Par# 13078# C(  2,  1)( 15,  1)(  3,   1) | 1.000000000 1.000000000 1.000000000 0.000000000 
Par# 13079# C(  1,  2)( 15,  1)(  3,   1) | 1.000000000 1.000000000 1.000000000 0.000000000 
Par# 13080# C(  1,  1)( 16,  1)(  3,   1) | 0.000000000 0.000000000 0.000000000 0.000000000 
Par# 13081# C(  2,  1)( 16,  1)(  3,   1) | 1.000000000 1.000000000 1.000000000 0.000000000 
Par# 13082# C(  1,  2)( 16,  1)(  3,   1) | 1.000000000 1.000000000 1.000000000 0.000000000 
Par# 13083# C(  1,  1)( 17,  1)(  3,   1) | 0.000000000 0.000000000 0.000000000 0.000000000 
Par# 13084# C(  2,  1)( 17,  1)(  3,   1) | 1.000000000 1.000000000 1.000000000 0.000000000 
Par# 13085# C(  1,  2)( 17,  1)(  3,   1) | 1.000000000 1.000000000 1.000000000 0.000000000 
Par# 13086# C(  1,  1)( 18,  1)(  3,   1) | 0.000000000 0.000000000 0.000000000 0.000000000 
Par# 13087# C(  2,  1)( 18,  1)(  3,   1) | 1.000000000 1.000000000 1.000000000 0.000000000 
Par# 13088# C(  1,  2)( 18,  1)(  3,   1) | 1.000000000 1.000000000 1.000000000 0.000000000 
Par# 13089# C(  1,  1)( 19,  1)(  3,   1) | 0.000000000 0.000000000 0.000000000 0.000000000 
Par# 13090# C(  2,  1)( 19,  1)(  3,   1) | 1.000000000 1.000000000 1.000000000 0.000000000 
Par# 13091# C(  1,  2)( 19,  1)(  3,   1) | 1.000000000 1.000000000 1.000000000 0.000000000 
Par# 13092# C(  1,  1)( 20,  1)(  3,   1) | 0.000000000 0.000000000 0.000000000 0.000000000 
Par# 13093# C(  2,  1)( 20,  1)(  3,   1) | 1.000000000 1.000000000 1.000000000 0.000000000 
Par# 13094# C(  1,  2)( 20,  1)(  3,   1) | 1.000000000 1.000000000 1.000000000 0.000000000 
Par# 13095# C(  1,  1)( 21,  1)(  3,   1) | 0.000000000 0.000000000 0.000000000 0.000000000 
Par# 13096# C(  2,  1)( 21,  1)(  3,   1) | 1.000000000 1.000000000 1.000000000 0.000000000 
Par# 13097# C(  1,  2)( 21,  1)(  3,   1) | 1.000000000 1.000000000 1.000000000 0.000000000 
Par# 13098# C(  1,  1)( 22,  1)(  3,   1) | 0.000000000 0.000000000 0.000000000 0.000000000 
Par# 13099# C(  2,  1)( 22,  1)(  3,   1) | 1.000000000 1.000000000 1.000000000 0.000000000 
Par# 13100# C(  1,  2)( 22,  1)(  3,   1) | 1.000000000 1.000000000 1.000000000 0.000000000 
Par# 13101# C(  1,  1)( 23,  1)(  3,   1) | 0.000000000 0.000000000 0.000000000 0.000000000 
Par# 13102# C(  2,  1)( 23,  1)(  3,   1) | 1.000000000 1.000000000 1.000000000 0.000000000 
Par# 13103# C(  1,  2)( 23,  1)(  3,   1) | 1.000000000 1.000000000 1.000000000 0.000000000 
Par# 13104# C(  1,  1)( 24,  1)(  3,   1) | 0.000000000 0.000000000 0.000000000 0.000000000 
Par# 13105# C(  2,  1)( 24,  1)(  3,   1) | 1.000000000 1.000000000 1.000000000 0.000000000 
Par# 13106# C(  1,  2)( 24,  1)(  3,   1) | 1.000000000 1.000000000 1.000000000 0.000000000 
Par# 13107# C(  1,  1)( 25,  1)(  3,   1) | 0.000000000 0.000000000 0.000000000 0.000000000 
Par# 13108# C(  2,  1)( 25,  1)(  3,   1) | 1.000000000 1.000000000 1.000000000 0.000000000 
Par# 13109# C(  1,  2)( 25,  1)(  3,   1) | 1.000000000 1.000000000 1.000000000 0.000000000 
Par# 13110# C(  1,  1)( 26,  1)(  3,   1) | 0.000000000 0.000000000 0.000000000 0.000000000 
Par# 13111# C(  2,  1)( 26,  1)(  3,   1) | 1.000000000 1.000000000 1.000000000 0.000000000 
Par# 13112# C(  1,  2)( 26,  1)(  3,   1) | 1.000000000 1.000000000 1.000000000 0.000000000 
Par# 13113# C(  1,  1)( 27,  1)(  3,   1) | 0.000000000 0.000000000 0.000000000 0.000000000 
Par# 13114# C(  2,  1)( 27,  1)(  3,   1) | 1.000000000 1.000000000 1.000000000 0.000000000 
Par# 13115# C(  1,  2)( 27,  1)(  3,   1) | 1.000000000 1.000000000 1.000000000 0.000000000 
Par# 13116# C(  1,  1)( 28,  1)(  3,   1) | 0.000000000 0.000000000 0.000000000 0.000000000 
Par# 13117# C(  2,  1)( 28,  1)(  3,   1) | 1.000000000 1.000000000 1.000000000 0.000000000 
Par# 13118# C(  1,  2)( 28,  1)(  3,   1) | 1.000000000 1.000000000 1.000000000 0.000000000 
Par# 13119# C(  1,  1)( 29,  1)(  3,   1) | 0.000000000 0.000000000 0.000000000 0.000000000 
Par# 13120# C(  2,  1)( 29,  1)(  3,   1) | 1.000000000 1.000000000 1.000000000 0.000000000 
Par# 13121# C(  1,  2)( 29,  1)(  3,   1) | 1.000000000 1.000000000 1.000000000 0.000000000 
Par# 13122# C(  1,  1)( 30,  1)(  3,   1) | 0.000000000 0.000000000 0.000000000 0.000000000 
Par# 13123# C(  2,  1)( 30,  1)(  3,   1) | 1.000000000 1.000000000 1.000000000 0.000000000 
Par# 13124# C(  1,  2)( 30,  1)(  3,   1) | 1.000000000 1.000000000 1.000000000 0.000000000 
Par# 13125# C(  1,  1)( 31,  1)(  3,   1) | 0.000000000 0.000000000 0.000000000 0.000000000 
Par# 13126# C(  2,  1)( 31,  1)(  3,   1) | 1.000000000 1.000000000 1.000000000 0.000000000 
Par# 13127# C(  1,  2)( 31,  1)(  3,   1) | 1.000000000 1.000000000 1.000000000 0.000000000 
Par# 13128# C(  1,  1)( 32,  1)(  3,   1) | 0.000000000 0.000000000 0.000000000 0.000000000 
Par# 13129# C(  2,  1)( 32,  1)(  3,   1) | 1.000000000 1.000000000 1.000000000 0.000000000 
Par# 13130# C(  1,  2)( 32,  1)(  3,   1) | 1.000000000 1.000000000 1.000000000 0.000000000 
Par# 13131# C(  1,  1)( 33,  1)(  3,   1) | 0.000000000 0.000000000 0.000000000 0.000000000 
Par# 13132# C(  2,  1)( 33,  1)(  3,   1) | 1.000000000 1.000000000 1.000000000 0.000000000 
Par# 13133# C(  1,  2)( 33,  1)(  3,   1) | 1.000000000 1.000000000 1.000000000 0.000000000 
Par# 13134# C(  1,  1)( 34,  1)(  3,   1) | 0.000000000 0.000000000 0.000000000 0.000000000 
Par# 13135# C(  2,  1)( 34,  1)(  3,   1) | 1.000000000 1.000000000 1.000000000 0.000000000 
Par# 13136# C(  1,  2)( 34,  1)(  3,   1) | 1.000000000 1.000000000 1.000000000 0.000000000 
Par# 13137# C(  1,  1)( 35,  1)(  3,   1) | 0.000000000 0.000000000 0.000000000 0.000000000 
Par# 13138# C(  2,  1)( 35,  1)(  3,   1) | 1.000000000 1.000000000 1.000000000 0.000000000 
Par# 13139# C(  1,  2)( 35,  1)(  3,   1) | 1.000000000 1.000000000 1.000000000 0.000000000 
Par# 13140# C(  1,  1)( 36,  1)(  3,   1) | 0.000000000 0.000000000 0.000000000 0.000000000 
Par# 13141# C(  2,  1)( 36,  1)(  3,   1) | 1.000000000 1.000000000 1.000000000 0.000000000 
Par# 13142# C(  1,  2)( 36,  1)(  3,   1) | 1.000000000 1.000000000 1.000000000 0.000000000 
Par# 13143# C(  1,  1)( 37,  1)(  3,   1) | 0.000000000 0.000000000 0.000000000 0.000000000 
Par# 13144# C(  2,  1)( 37,  1)(  3,   1) | 1.000000000 1.000000000 1.000000000 0.000000000 
Par# 13145# C(  1,  2)( 37,  1)(  3,   1) | 1.000000000 1.000000000 1.000000000 0.000000000 
Par# 13146# C(  1,  1)( 38,  1)(  3,   1) | 0.000000000 0.000000000 0.000000000 0.000000000 
Par# 13147# C(  2,  1)( 38,  1)(  3,   1) | 1.000000000 1.000000000 1.000000000 0.000000000 
Par# 13148# C(  1,  2)( 38,  1)(  3,   1) | 1.000000000 1.000000000 1.000000000 0.000000000 
Par# 13149# C(  1,  1)(  2,  2)(  3,   1) | 0.299412522 0.224755223 0.386505078 0.041532329 
Par# 13150# C(  2,  1)(  2,  2)(  3,   1) | 1.000000000 1.000000000 1.000000000 0.000000000 
Par# 13151# C(  1,  2)(  2,  2)(  3,   1) | 0.700587478 0.613494922 0.775244777 0.041532329 
Par# 13152# C(  1,  1)(  3,  2)(  3,   1) | 0.299412522 0.224755223 0.386505078 0.041532329 
Par# 13153# C(  2,  1)(  3,  2)(  3,   1) | 1.000000000 1.000000000 1.000000000 0.000000000 
Par# 13154# C(  1,  2)(  3,  2)(  3,   1) | 0.700587478 0.613494922 0.775244777 0.041532329 
Par# 13155# C(  1,  1)(  4,  2)(  3,   1) | 0.299412522 0.224755223 0.386505078 0.041532329 
Par# 13156# C(  2,  1)(  4,  2)(  3,   1) | 1.000000000 1.000000000 1.000000000 0.000000000 
Par# 13157# C(  1,  2)(  4,  2)(  3,   1) | 0.700587478 0.613494922 0.775244777 0.041532329 
Par# 13158# C(  1,  1)(  5,  2)(  3,   1) | 0.299412522 0.224755223 0.386505078 0.041532329 
Par# 13159# C(  2,  1)(  5,  2)(  3,   1) | 1.000000000 1.000000000 1.000000000 0.000000000 
Par# 13160# C(  1,  2)(  5,  2)(  3,   1) | 0.700587478 0.613494922 0.775244777 0.041532329 
Par# 13161# C(  1,  1)(  6,  2)(  3,   1) | 0.299412522 0.224755223 0.386505078 0.041532329 
Par# 13162# C(  2,  1)(  6,  2)(  3,   1) | 1.000000000 1.000000000 1.000000000 0.000000000 
Par# 13163# C(  1,  2)(  6,  2)(  3,   1) | 0.700587478 0.613494922 0.775244777 0.041532329 
Par# 13164# C(  1,  1)(  7,  2)(  3,   1) | 0.299412522 0.224755223 0.386505078 0.041532329 
Par# 13165# C(  2,  1)(  7,  2)(  3,   1) | 1.000000000 1.000000000 1.000000000 0.000000000 
Par# 13166# C(  1,  2)(  7,  2)(  3,   1) | 0.700587478 0.613494922 0.775244777 0.041532329 
Par# 13167# C(  1,  1)(  8,  2)(  3,   1) | 0.299412522 0.224755223 0.386505078 0.041532329 
Par# 13168# C(  2,  1)(  8,  2)(  3,   1) | 1.000000000 1.000000000 1.000000000 0.000000000 
Par# 13169# C(  1,  2)(  8,  2)(  3,   1) | 0.700587478 0.613494922 0.775244777 0.041532329 
Par# 13170# C(  1,  1)(  9,  2)(  3,   1) | 0.299412522 0.224755223 0.386505078 0.041532329 
Par# 13171# C(  2,  1)(  9,  2)(  3,   1) | 1.000000000 1.000000000 1.000000000 0.000000000 
Par# 13172# C(  1,  2)(  9,  2)(  3,   1) | 0.700587478 0.613494922 0.775244777 0.041532329 
Par# 13173# C(  1,  1)( 10,  2)(  3,   1) | 0.299412522 0.224755223 0.386505078 0.041532329 
Par# 13174# C(  2,  1)( 10,  2)(  3,   1) | 1.000000000 1.000000000 1.000000000 0.000000000 
Par# 13175# C(  1,  2)( 10,  2)(  3,   1) | 0.700587478 0.613494922 0.775244777 0.041532329 
Par# 13176# C(  1,  1)( 11,  2)(  3,   1) | 0.299412522 0.224755223 0.386505078 0.041532329 
Par# 13177# C(  2,  1)( 11,  2)(  3,   1) | 1.000000000 1.000000000 1.000000000 0.000000000 
Par# 13178# C(  1,  2)( 11,  2)(  3,   1) | 0.700587478 0.613494922 0.775244777 0.041532329 
Par# 13179# C(  1,  1)( 12,  2)(  3,   1) | 0.299412522 0.224755223 0.386505078 0.041532329 
Par# 13180# C(  2,  1)( 12,  2)(  3,   1) | 1.000000000 1.000000000 1.000000000 0.000000000 
Par# 13181# C(  1,  2)( 12,  2)(  3,   1) | 0.700587478 0.613494922 0.775244777 0.041532329 
Par# 13182# C(  1,  1)( 13,  2)(  3,   1) | 0.299412522 0.224755223 0.386505078 0.041532329 
Par# 13183# C(  2,  1)( 13,  2)(  3,   1) | 1.000000000 1.000000000 1.000000000 0.000000000 
Par# 13184# C(  1,  2)( 13,  2)(  3,   1) | 0.700587478 0.613494922 0.775244777 0.041532329 
Par# 13185# C(  1,  1)( 14,  2)(  3,   1) | 0.299412522 0.224755223 0.386505078 0.041532329 
Par# 13186# C(  2,  1)( 14,  2)(  3,   1) | 1.000000000 1.000000000 1.000000000 0.000000000 
Par# 13187# C(  1,  2)( 14,  2)(  3,   1) | 0.700587478 0.613494922 0.775244777 0.041532329 
Par# 13188# C(  1,  1)( 15,  2)(  3,   1) | 0.299412522 0.224755223 0.386505078 0.041532329 
Par# 13189# C(  2,  1)( 15,  2)(  3,   1) | 1.000000000 1.000000000 1.000000000 0.000000000 
Par# 13190# C(  1,  2)( 15,  2)(  3,   1) | 0.700587478 0.613494922 0.775244777 0.041532329 
Par# 13191# C(  1,  1)( 16,  2)(  3,   1) | 0.299412522 0.224755223 0.386505078 0.041532329 
Par# 13192# C(  2,  1)( 16,  2)(  3,   1) | 1.000000000 1.000000000 1.000000000 0.000000000 
Par# 13193# C(  1,  2)( 16,  2)(  3,   1) | 0.700587478 0.613494922 0.775244777 0.041532329 
Par# 13194# C(  1,  1)( 17,  2)(  3,   1) | 0.299412522 0.224755223 0.386505078 0.041532329 
Par# 13195# C(  2,  1)( 17,  2)(  3,   1) | 1.000000000 1.000000000 1.000000000 0.000000000 
Par# 13196# C(  1,  2)( 17,  2)(  3,   1) | 0.700587478 0.613494922 0.775244777 0.041532329 
Par# 13197# C(  1,  1)( 18,  2)(  3,   1) | 0.299412522 0.224755223 0.386505078 0.041532329 
Par# 13198# C(  2,  1)( 18,  2)(  3,   1) | 1.000000000 1.000000000 1.000000000 0.000000000 
Par# 13199# C(  1,  2)( 18,  2)(  3,   1) | 0.700587478 0.613494922 0.775244777 0.041532329 
Par# 13200# C(  1,  1)( 19,  2)(  3,   1) | 0.299412522 0.224755223 0.386505078 0.041532329 
Par# 13201# C(  2,  1)( 19,  2)(  3,   1) | 1.000000000 1.000000000 1.000000000 0.000000000 
Par# 13202# C(  1,  2)( 19,  2)(  3,   1) | 0.700587478 0.613494922 0.775244777 0.041532329 
Par# 13203# C(  1,  1)( 20,  2)(  3,   1) | 0.299412522 0.224755223 0.386505078 0.041532329 
Par# 13204# C(  2,  1)( 20,  2)(  3,   1) | 1.000000000 1.000000000 1.000000000 0.000000000 
Par# 13205# C(  1,  2)( 20,  2)(  3,   1) | 0.700587478 0.613494922 0.775244777 0.041532329 
Par# 13206# C(  1,  1)( 21,  2)(  3,   1) | 0.299412522 0.224755223 0.386505078 0.041532329 
Par# 13207# C(  2,  1)( 21,  2)(  3,   1) | 1.000000000 1.000000000 1.000000000 0.000000000 
Par# 13208# C(  1,  2)( 21,  2)(  3,   1) | 0.700587478 0.613494922 0.775244777 0.041532329 
Par# 13209# C(  1,  1)( 22,  2)(  3,   1) | 0.299412522 0.224755223 0.386505078 0.041532329 
Par# 13210# C(  2,  1)( 22,  2)(  3,   1) | 1.000000000 1.000000000 1.000000000 0.000000000 
Par# 13211# C(  1,  2)( 22,  2)(  3,   1) | 0.700587478 0.613494922 0.775244777 0.041532329 
Par# 13212# C(  1,  1)( 23,  2)(  3,   1) | 0.299412522 0.224755223 0.386505078 0.041532329 
Par# 13213# C(  2,  1)( 23,  2)(  3,   1) | 1.000000000 1.000000000 1.000000000 0.000000000 
Par# 13214# C(  1,  2)( 23,  2)(  3,   1) | 0.700587478 0.613494922 0.775244777 0.041532329 
Par# 13215# C(  1,  1)( 24,  2)(  3,   1) | 0.299412522 0.224755223 0.386505078 0.041532329 
Par# 13216# C(  2,  1)( 24,  2)(  3,   1) | 1.000000000 1.000000000 1.000000000 0.000000000 
Par# 13217# C(  1,  2)( 24,  2)(  3,   1) | 0.700587478 0.613494922 0.775244777 0.041532329 
Par# 13218# C(  1,  1)( 25,  2)(  3,   1) | 0.299412522 0.224755223 0.386505078 0.041532329 
Par# 13219# C(  2,  1)( 25,  2)(  3,   1) | 1.000000000 1.000000000 1.000000000 0.000000000 
Par# 13220# C(  1,  2)( 25,  2)(  3,   1) | 0.700587478 0.613494922 0.775244777 0.041532329 
Par# 13221# C(  1,  1)( 26,  2)(  3,   1) | 0.299412522 0.224755223 0.386505078 0.041532329 
Par# 13222# C(  2,  1)( 26,  2)(  3,   1) | 1.000000000 1.000000000 1.000000000 0.000000000 
Par# 13223# C(  1,  2)( 26,  2)(  3,   1) | 0.700587478 0.613494922 0.775244777 0.041532329 
Par# 13224# C(  1,  1)( 27,  2)(  3,   1) | 0.299412522 0.224755223 0.386505078 0.041532329 
Par# 13225# C(  2,  1)( 27,  2)(  3,   1) | 1.000000000 1.000000000 1.000000000 0.000000000 
Par# 13226# C(  1,  2)( 27,  2)(  3,   1) | 0.700587478 0.613494922 0.775244777 0.041532329 
Par# 13227# C(  1,  1)( 28,  2)(  3,   1) | 0.299412522 0.224755223 0.386505078 0.041532329 
Par# 13228# C(  2,  1)( 28,  2)(  3,   1) | 1.000000000 1.000000000 1.000000000 0.000000000 
Par# 13229# C(  1,  2)( 28,  2)(  3,   1) | 0.700587478 0.613494922 0.775244777 0.041532329 
Par# 13230# C(  1,  1)( 29,  2)(  3,   1) | 0.299412522 0.224755223 0.386505078 0.041532329 
Par# 13231# C(  2,  1)( 29,  2)(  3,   1) | 1.000000000 1.000000000 1.000000000 0.000000000 
Par# 13232# C(  1,  2)( 29,  2)(  3,   1) | 0.700587478 0.613494922 0.775244777 0.041532329 
Par# 13233# C(  1,  1)( 30,  2)(  3,   1) | 0.299412522 0.224755223 0.386505078 0.041532329 
Par# 13234# C(  2,  1)( 30,  2)(  3,   1) | 1.000000000 1.000000000 1.000000000 0.000000000 
Par# 13235# C(  1,  2)( 30,  2)(  3,   1) | 0.700587478 0.613494922 0.775244777 0.041532329 
Par# 13236# C(  1,  1)( 31,  2)(  3,   1) | 0.299412522 0.224755223 0.386505078 0.041532329 
Par# 13237# C(  2,  1)( 31,  2)(  3,   1) | 1.000000000 1.000000000 1.000000000 0.000000000 
Par# 13238# C(  1,  2)( 31,  2)(  3,   1) | 0.700587478 0.613494922 0.775244777 0.041532329 
Par# 13239# C(  1,  1)( 32,  2)(  3,   1) | 0.299412522 0.224755223 0.386505078 0.041532329 
Par# 13240# C(  2,  1)( 32,  2)(  3,   1) | 1.000000000 1.000000000 1.000000000 0.000000000 
Par# 13241# C(  1,  2)( 32,  2)(  3,   1) | 0.700587478 0.613494922 0.775244777 0.041532329 
Par# 13242# C(  1,  1)( 33,  2)(  3,   1) | 0.299412522 0.224755223 0.386505078 0.041532329 
Par# 13243# C(  2,  1)( 33,  2)(  3,   1) | 1.000000000 1.000000000 1.000000000 0.000000000 
Par# 13244# C(  1,  2)( 33,  2)(  3,   1) | 0.700587478 0.613494922 0.775244777 0.041532329 
Par# 13245# C(  1,  1)( 34,  2)(  3,   1) | 0.299412522 0.224755223 0.386505078 0.041532329 
Par# 13246# C(  2,  1)( 34,  2)(  3,   1) | 1.000000000 1.000000000 1.000000000 0.000000000 
Par# 13247# C(  1,  2)( 34,  2)(  3,   1) | 0.700587478 0.613494922 0.775244777 0.041532329 
Par# 13248# C(  1,  1)( 35,  2)(  3,   1) | 0.299412522 0.224755223 0.386505078 0.041532329 
Par# 13249# C(  2,  1)( 35,  2)(  3,   1) | 1.000000000 1.000000000 1.000000000 0.000000000 
Par# 13250# C(  1,  2)( 35,  2)(  3,   1) | 0.700587478 0.613494922 0.775244777 0.041532329 
Par# 13251# C(  1,  1)( 36,  2)(  3,   1) | 0.299412522 0.224755223 0.386505078 0.041532329 
Par# 13252# C(  2,  1)( 36,  2)(  3,   1) | 1.000000000 1.000000000 1.000000000 0.000000000 
Par# 13253# C(  1,  2)( 36,  2)(  3,   1) | 0.700587478 0.613494922 0.775244777 0.041532329 
Par# 13254# C(  1,  1)( 37,  2)(  3,   1) | 0.299412522 0.224755223 0.386505078 0.041532329 
Par# 13255# C(  2,  1)( 37,  2)(  3,   1) | 1.000000000 1.000000000 1.000000000 0.000000000 
Par# 13256# C(  1,  2)( 37,  2)(  3,   1) | 0.700587478 0.613494922 0.775244777 0.041532329 
Par# 13257# C(  1,  1)( 38,  2)(  3,   1) | 0.299412522 0.224755223 0.386505078 0.041532329 
Par# 13258# C(  2,  1)( 38,  2)(  3,   1) | 1.000000000 1.000000000 1.000000000 0.000000000 
Par# 13259# C(  1,  2)( 38,  2)(  3,   1) | 0.700587478 0.613494922 0.775244777 0.041532329 
Par# 13260# C(  1,  1)(  3,  3)(  3,   1) | 0.299412522 0.224755223 0.386505078 0.041532329 
Par# 13261# C(  2,  1)(  3,  3)(  3,   1) | 1.000000000 1.000000000 1.000000000 0.000000000 
Par# 13262# C(  1,  2)(  3,  3)(  3,   1) | 0.700587478 0.613494922 0.775244777 0.041532329 
Par# 13263# C(  1,  1)(  4,  3)(  3,   1) | 0.299412522 0.224755223 0.386505078 0.041532329 
Par# 13264# C(  2,  1)(  4,  3)(  3,   1) | 1.000000000 1.000000000 1.000000000 0.000000000 
Par# 13265# C(  1,  2)(  4,  3)(  3,   1) | 0.700587478 0.613494922 0.775244777 0.041532329 
Par# 13266# C(  1,  1)(  5,  3)(  3,   1) | 0.299412522 0.224755223 0.386505078 0.041532329 
Par# 13267# C(  2,  1)(  5,  3)(  3,   1) | 1.000000000 1.000000000 1.000000000 0.000000000 
Par# 13268# C(  1,  2)(  5,  3)(  3,   1) | 0.700587478 0.613494922 0.775244777 0.041532329 
Par# 13269# C(  1,  1)(  6,  3)(  3,   1) | 0.299412522 0.224755223 0.386505078 0.041532329 
Par# 13270# C(  2,  1)(  6,  3)(  3,   1) | 1.000000000 1.000000000 1.000000000 0.000000000 
Par# 13271# C(  1,  2)(  6,  3)(  3,   1) | 0.700587478 0.613494922 0.775244777 0.041532329 
Par# 13272# C(  1,  1)(  7,  3)(  3,   1) | 0.299412522 0.224755223 0.386505078 0.041532329 
Par# 13273# C(  2,  1)(  7,  3)(  3,   1) | 1.000000000 1.000000000 1.000000000 0.000000000 
Par# 13274# C(  1,  2)(  7,  3)(  3,   1) | 0.700587478 0.613494922 0.775244777 0.041532329 
Par# 13275# C(  1,  1)(  8,  3)(  3,   1) | 0.299412522 0.224755223 0.386505078 0.041532329 
Par# 13276# C(  2,  1)(  8,  3)(  3,   1) | 1.000000000 1.000000000 1.000000000 0.000000000 
Par# 13277# C(  1,  2)(  8,  3)(  3,   1) | 0.700587478 0.613494922 0.775244777 0.041532329 
Par# 13278# C(  1,  1)(  9,  3)(  3,   1) | 0.299412522 0.224755223 0.386505078 0.041532329 
Par# 13279# C(  2,  1)(  9,  3)(  3,   1) | 1.000000000 1.000000000 1.000000000 0.000000000 
Par# 13280# C(  1,  2)(  9,  3)(  3,   1) | 0.700587478 0.613494922 0.775244777 0.041532329 
Par# 13281# C(  1,  1)( 10,  3)(  3,   1) | 0.299412522 0.224755223 0.386505078 0.041532329 
Par# 13282# C(  2,  1)( 10,  3)(  3,   1) | 1.000000000 1.000000000 1.000000000 0.000000000 
Par# 13283# C(  1,  2)( 10,  3)(  3,   1) | 0.700587478 0.613494922 0.775244777 0.041532329 
Par# 13284# C(  1,  1)( 11,  3)(  3,   1) | 0.299412522 0.224755223 0.386505078 0.041532329 
Par# 13285# C(  2,  1)( 11,  3)(  3,   1) | 1.000000000 1.000000000 1.000000000 0.000000000 
Par# 13286# C(  1,  2)( 11,  3)(  3,   1) | 0.700587478 0.613494922 0.775244777 0.041532329 
Par# 13287# C(  1,  1)( 12,  3)(  3,   1) | 0.299412522 0.224755223 0.386505078 0.041532329 
Par# 13288# C(  2,  1)( 12,  3)(  3,   1) | 1.000000000 1.000000000 1.000000000 0.000000000 
Par# 13289# C(  1,  2)( 12,  3)(  3,   1) | 0.700587478 0.613494922 0.775244777 0.041532329 
Par# 13290# C(  1,  1)( 13,  3)(  3,   1) | 0.299412522 0.224755223 0.386505078 0.041532329 
Par# 13291# C(  2,  1)( 13,  3)(  3,   1) | 1.000000000 1.000000000 1.000000000 0.000000000 
Par# 13292# C(  1,  2)( 13,  3)(  3,   1) | 0.700587478 0.613494922 0.775244777 0.041532329 
Par# 13293# C(  1,  1)( 14,  3)(  3,   1) | 0.299412522 0.224755223 0.386505078 0.041532329 
Par# 13294# C(  2,  1)( 14,  3)(  3,   1) | 1.000000000 1.000000000 1.000000000 0.000000000 
Par# 13295# C(  1,  2)( 14,  3)(  3,   1) | 0.700587478 0.613494922 0.775244777 0.041532329 
Par# 13296# C(  1,  1)( 15,  3)(  3,   1) | 0.299412522 0.224755223 0.386505078 0.041532329 
Par# 13297# C(  2,  1)( 15,  3)(  3,   1) | 1.000000000 1.000000000 1.000000000 0.000000000 
Par# 13298# C(  1,  2)( 15,  3)(  3,   1) | 0.700587478 0.613494922 0.775244777 0.041532329 
Par# 13299# C(  1,  1)( 16,  3)(  3,   1) | 0.299412522 0.224755223 0.386505078 0.041532329 
Par# 13300# C(  2,  1)( 16,  3)(  3,   1) | 1.000000000 1.000000000 1.000000000 0.000000000 
Par# 13301# C(  1,  2)( 16,  3)(  3,   1) | 0.700587478 0.613494922 0.775244777 0.041532329 
Par# 13302# C(  1,  1)( 17,  3)(  3,   1) | 0.299412522 0.224755223 0.386505078 0.041532329 
Par# 13303# C(  2,  1)( 17,  3)(  3,   1) | 1.000000000 1.000000000 1.000000000 0.000000000 
Par# 13304# C(  1,  2)( 17,  3)(  3,   1) | 0.700587478 0.613494922 0.775244777 0.041532329 
Par# 13305# C(  1,  1)( 18,  3)(  3,   1) | 0.299412522 0.224755223 0.386505078 0.041532329 
Par# 13306# C(  2,  1)( 18,  3)(  3,   1) | 1.000000000 1.000000000 1.000000000 0.000000000 
Par# 13307# C(  1,  2)( 18,  3)(  3,   1) | 0.700587478 0.613494922 0.775244777 0.041532329 
Par# 13308# C(  1,  1)( 19,  3)(  3,   1) | 0.299412522 0.224755223 0.386505078 0.041532329 
Par# 13309# C(  2,  1)( 19,  3)(  3,   1) | 1.000000000 1.000000000 1.000000000 0.000000000 
Par# 13310# C(  1,  2)( 19,  3)(  3,   1) | 0.700587478 0.613494922 0.775244777 0.041532329 
Par# 13311# C(  1,  1)( 20,  3)(  3,   1) | 0.299412522 0.224755223 0.386505078 0.041532329 
Par# 13312# C(  2,  1)( 20,  3)(  3,   1) | 1.000000000 1.000000000 1.000000000 0.000000000 
Par# 13313# C(  1,  2)( 20,  3)(  3,   1) | 0.700587478 0.613494922 0.775244777 0.041532329 
Par# 13314# C(  1,  1)( 21,  3)(  3,   1) | 0.299412522 0.224755223 0.386505078 0.041532329 
Par# 13315# C(  2,  1)( 21,  3)(  3,   1) | 1.000000000 1.000000000 1.000000000 0.000000000 
Par# 13316# C(  1,  2)( 21,  3)(  3,   1) | 0.700587478 0.613494922 0.775244777 0.041532329 
Par# 13317# C(  1,  1)( 22,  3)(  3,   1) | 0.299412522 0.224755223 0.386505078 0.041532329 
Par# 13318# C(  2,  1)( 22,  3)(  3,   1) | 1.000000000 1.000000000 1.000000000 0.000000000 
Par# 13319# C(  1,  2)( 22,  3)(  3,   1) | 0.700587478 0.613494922 0.775244777 0.041532329 
Par# 13320# C(  1,  1)( 23,  3)(  3,   1) | 0.299412522 0.224755223 0.386505078 0.041532329 
Par# 13321# C(  2,  1)( 23,  3)(  3,   1) | 1.000000000 1.000000000 1.000000000 0.000000000 
Par# 13322# C(  1,  2)( 23,  3)(  3,   1) | 0.700587478 0.613494922 0.775244777 0.041532329 
Par# 13323# C(  1,  1)( 24,  3)(  3,   1) | 0.299412522 0.224755223 0.386505078 0.041532329 
Par# 13324# C(  2,  1)( 24,  3)(  3,   1) | 1.000000000 1.000000000 1.000000000 0.000000000 
Par# 13325# C(  1,  2)( 24,  3)(  3,   1) | 0.700587478 0.613494922 0.775244777 0.041532329 
Par# 13326# C(  1,  1)( 25,  3)(  3,   1) | 0.299412522 0.224755223 0.386505078 0.041532329 
Par# 13327# C(  2,  1)( 25,  3)(  3,   1) | 1.000000000 1.000000000 1.000000000 0.000000000 
Par# 13328# C(  1,  2)( 25,  3)(  3,   1) | 0.700587478 0.613494922 0.775244777 0.041532329 
Par# 13329# C(  1,  1)( 26,  3)(  3,   1) | 0.299412522 0.224755223 0.386505078 0.041532329 
Par# 13330# C(  2,  1)( 26,  3)(  3,   1) | 1.000000000 1.000000000 1.000000000 0.000000000 
Par# 13331# C(  1,  2)( 26,  3)(  3,   1) | 0.700587478 0.613494922 0.775244777 0.041532329 
Par# 13332# C(  1,  1)( 27,  3)(  3,   1) | 0.299412522 0.224755223 0.386505078 0.041532329 
Par# 13333# C(  2,  1)( 27,  3)(  3,   1) | 1.000000000 1.000000000 1.000000000 0.000000000 
Par# 13334# C(  1,  2)( 27,  3)(  3,   1) | 0.700587478 0.613494922 0.775244777 0.041532329 
Par# 13335# C(  1,  1)( 28,  3)(  3,   1) | 0.299412522 0.224755223 0.386505078 0.041532329 
Par# 13336# C(  2,  1)( 28,  3)(  3,   1) | 1.000000000 1.000000000 1.000000000 0.000000000 
Par# 13337# C(  1,  2)( 28,  3)(  3,   1) | 0.700587478 0.613494922 0.775244777 0.041532329 
Par# 13338# C(  1,  1)( 29,  3)(  3,   1) | 0.299412522 0.224755223 0.386505078 0.041532329 
Par# 13339# C(  2,  1)( 29,  3)(  3,   1) | 1.000000000 1.000000000 1.000000000 0.000000000 
Par# 13340# C(  1,  2)( 29,  3)(  3,   1) | 0.700587478 0.613494922 0.775244777 0.041532329 
Par# 13341# C(  1,  1)( 30,  3)(  3,   1) | 0.299412522 0.224755223 0.386505078 0.041532329 
Par# 13342# C(  2,  1)( 30,  3)(  3,   1) | 1.000000000 1.000000000 1.000000000 0.000000000 
Par# 13343# C(  1,  2)( 30,  3)(  3,   1) | 0.700587478 0.613494922 0.775244777 0.041532329 
Par# 13344# C(  1,  1)( 31,  3)(  3,   1) | 0.299412522 0.224755223 0.386505078 0.041532329 
Par# 13345# C(  2,  1)( 31,  3)(  3,   1) | 1.000000000 1.000000000 1.000000000 0.000000000 
Par# 13346# C(  1,  2)( 31,  3)(  3,   1) | 0.700587478 0.613494922 0.775244777 0.041532329 
Par# 13347# C(  1,  1)( 32,  3)(  3,   1) | 0.299412522 0.224755223 0.386505078 0.041532329 
Par# 13348# C(  2,  1)( 32,  3)(  3,   1) | 1.000000000 1.000000000 1.000000000 0.000000000 
Par# 13349# C(  1,  2)( 32,  3)(  3,   1) | 0.700587478 0.613494922 0.775244777 0.041532329 
Par# 13350# C(  1,  1)( 33,  3)(  3,   1) | 0.299412522 0.224755223 0.386505078 0.041532329 
Par# 13351# C(  2,  1)( 33,  3)(  3,   1) | 1.000000000 1.000000000 1.000000000 0.000000000 
Par# 13352# C(  1,  2)( 33,  3)(  3,   1) | 0.700587478 0.613494922 0.775244777 0.041532329 
Par# 13353# C(  1,  1)( 34,  3)(  3,   1) | 0.299412522 0.224755223 0.386505078 0.041532329 
Par# 13354# C(  2,  1)( 34,  3)(  3,   1) | 1.000000000 1.000000000 1.000000000 0.000000000 
Par# 13355# C(  1,  2)( 34,  3)(  3,   1) | 0.700587478 0.613494922 0.775244777 0.041532329 
Par# 13356# C(  1,  1)( 35,  3)(  3,   1) | 0.299412522 0.224755223 0.386505078 0.041532329 
Par# 13357# C(  2,  1)( 35,  3)(  3,   1) | 1.000000000 1.000000000 1.000000000 0.000000000 
Par# 13358# C(  1,  2)( 35,  3)(  3,   1) | 0.700587478 0.613494922 0.775244777 0.041532329 
Par# 13359# C(  1,  1)( 36,  3)(  3,   1) | 0.299412522 0.224755223 0.386505078 0.041532329 
Par# 13360# C(  2,  1)( 36,  3)(  3,   1) | 1.000000000 1.000000000 1.000000000 0.000000000 
Par# 13361# C(  1,  2)( 36,  3)(  3,   1) | 0.700587478 0.613494922 0.775244777 0.041532329 
Par# 13362# C(  1,  1)( 37,  3)(  3,   1) | 0.299412522 0.224755223 0.386505078 0.041532329 
Par# 13363# C(  2,  1)( 37,  3)(  3,   1) | 1.000000000 1.000000000 1.000000000 0.000000000 
Par# 13364# C(  1,  2)( 37,  3)(  3,   1) | 0.700587478 0.613494922 0.775244777 0.041532329 
Par# 13365# C(  1,  1)( 38,  3)(  3,   1) | 0.299412522 0.224755223 0.386505078 0.041532329 
Par# 13366# C(  2,  1)( 38,  3)(  3,   1) | 1.000000000 1.000000000 1.000000000 0.000000000 
Par# 13367# C(  1,  2)( 38,  3)(  3,   1) | 0.700587478 0.613494922 0.775244777 0.041532329 
Par# 13368# C(  1,  1)(  4,  4)(  3,   1) | 0.299412522 0.224755223 0.386505078 0.041532329 
Par# 13369# C(  2,  1)(  4,  4)(  3,   1) | 1.000000000 1.000000000 1.000000000 0.000000000 
Par# 13370# C(  1,  2)(  4,  4)(  3,   1) | 0.700587478 0.613494922 0.775244777 0.041532329 
Par# 13371# C(  1,  1)(  5,  4)(  3,   1) | 0.299412522 0.224755223 0.386505078 0.041532329 
Par# 13372# C(  2,  1)(  5,  4)(  3,   1) | 1.000000000 1.000000000 1.000000000 0.000000000 
Par# 13373# C(  1,  2)(  5,  4)(  3,   1) | 0.700587478 0.613494922 0.775244777 0.041532329 
Par# 13374# C(  1,  1)(  6,  4)(  3,   1) | 0.299412522 0.224755223 0.386505078 0.041532329 
Par# 13375# C(  2,  1)(  6,  4)(  3,   1) | 1.000000000 1.000000000 1.000000000 0.000000000 
Par# 13376# C(  1,  2)(  6,  4)(  3,   1) | 0.700587478 0.613494922 0.775244777 0.041532329 
Par# 13377# C(  1,  1)(  7,  4)(  3,   1) | 0.299412522 0.224755223 0.386505078 0.041532329 
Par# 13378# C(  2,  1)(  7,  4)(  3,   1) | 1.000000000 1.000000000 1.000000000 0.000000000 
Par# 13379# C(  1,  2)(  7,  4)(  3,   1) | 0.700587478 0.613494922 0.775244777 0.041532329 
Par# 13380# C(  1,  1)(  8,  4)(  3,   1) | 0.299412522 0.224755223 0.386505078 0.041532329 
Par# 13381# C(  2,  1)(  8,  4)(  3,   1) | 1.000000000 1.000000000 1.000000000 0.000000000 
Par# 13382# C(  1,  2)(  8,  4)(  3,   1) | 0.700587478 0.613494922 0.775244777 0.041532329 
Par# 13383# C(  1,  1)(  9,  4)(  3,   1) | 0.299412522 0.224755223 0.386505078 0.041532329 
Par# 13384# C(  2,  1)(  9,  4)(  3,   1) | 1.000000000 1.000000000 1.000000000 0.000000000 
Par# 13385# C(  1,  2)(  9,  4)(  3,   1) | 0.700587478 0.613494922 0.775244777 0.041532329 
Par# 13386# C(  1,  1)( 10,  4)(  3,   1) | 0.299412522 0.224755223 0.386505078 0.041532329 
Par# 13387# C(  2,  1)( 10,  4)(  3,   1) | 1.000000000 1.000000000 1.000000000 0.000000000 
Par# 13388# C(  1,  2)( 10,  4)(  3,   1) | 0.700587478 0.613494922 0.775244777 0.041532329 
Par# 13389# C(  1,  1)( 11,  4)(  3,   1) | 0.299412522 0.224755223 0.386505078 0.041532329 
Par# 13390# C(  2,  1)( 11,  4)(  3,   1) | 1.000000000 1.000000000 1.000000000 0.000000000 
Par# 13391# C(  1,  2)( 11,  4)(  3,   1) | 0.700587478 0.613494922 0.775244777 0.041532329 
Par# 13392# C(  1,  1)( 12,  4)(  3,   1) | 0.299412522 0.224755223 0.386505078 0.041532329 
Par# 13393# C(  2,  1)( 12,  4)(  3,   1) | 1.000000000 1.000000000 1.000000000 0.000000000 
Par# 13394# C(  1,  2)( 12,  4)(  3,   1) | 0.700587478 0.613494922 0.775244777 0.041532329 
Par# 13395# C(  1,  1)( 13,  4)(  3,   1) | 0.299412522 0.224755223 0.386505078 0.041532329 
Par# 13396# C(  2,  1)( 13,  4)(  3,   1) | 1.000000000 1.000000000 1.000000000 0.000000000 
Par# 13397# C(  1,  2)( 13,  4)(  3,   1) | 0.700587478 0.613494922 0.775244777 0.041532329 
Par# 13398# C(  1,  1)( 14,  4)(  3,   1) | 0.299412522 0.224755223 0.386505078 0.041532329 
Par# 13399# C(  2,  1)( 14,  4)(  3,   1) | 1.000000000 1.000000000 1.000000000 0.000000000 
Par# 13400# C(  1,  2)( 14,  4)(  3,   1) | 0.700587478 0.613494922 0.775244777 0.041532329 
Par# 13401# C(  1,  1)( 15,  4)(  3,   1) | 0.299412522 0.224755223 0.386505078 0.041532329 
Par# 13402# C(  2,  1)( 15,  4)(  3,   1) | 1.000000000 1.000000000 1.000000000 0.000000000 
Par# 13403# C(  1,  2)( 15,  4)(  3,   1) | 0.700587478 0.613494922 0.775244777 0.041532329 
Par# 13404# C(  1,  1)( 16,  4)(  3,   1) | 0.299412522 0.224755223 0.386505078 0.041532329 
Par# 13405# C(  2,  1)( 16,  4)(  3,   1) | 1.000000000 1.000000000 1.000000000 0.000000000 
Par# 13406# C(  1,  2)( 16,  4)(  3,   1) | 0.700587478 0.613494922 0.775244777 0.041532329 
Par# 13407# C(  1,  1)( 17,  4)(  3,   1) | 0.299412522 0.224755223 0.386505078 0.041532329 
Par# 13408# C(  2,  1)( 17,  4)(  3,   1) | 1.000000000 1.000000000 1.000000000 0.000000000 
Par# 13409# C(  1,  2)( 17,  4)(  3,   1) | 0.700587478 0.613494922 0.775244777 0.041532329 
Par# 13410# C(  1,  1)( 18,  4)(  3,   1) | 0.299412522 0.224755223 0.386505078 0.041532329 
Par# 13411# C(  2,  1)( 18,  4)(  3,   1) | 1.000000000 1.000000000 1.000000000 0.000000000 
Par# 13412# C(  1,  2)( 18,  4)(  3,   1) | 0.700587478 0.613494922 0.775244777 0.041532329 
Par# 13413# C(  1,  1)( 19,  4)(  3,   1) | 0.299412522 0.224755223 0.386505078 0.041532329 
Par# 13414# C(  2,  1)( 19,  4)(  3,   1) | 1.000000000 1.000000000 1.000000000 0.000000000 
Par# 13415# C(  1,  2)( 19,  4)(  3,   1) | 0.700587478 0.613494922 0.775244777 0.041532329 
Par# 13416# C(  1,  1)( 20,  4)(  3,   1) | 0.299412522 0.224755223 0.386505078 0.041532329 
Par# 13417# C(  2,  1)( 20,  4)(  3,   1) | 1.000000000 1.000000000 1.000000000 0.000000000 
Par# 13418# C(  1,  2)( 20,  4)(  3,   1) | 0.700587478 0.613494922 0.775244777 0.041532329 
Par# 13419# C(  1,  1)( 21,  4)(  3,   1) | 0.299412522 0.224755223 0.386505078 0.041532329 
Par# 13420# C(  2,  1)( 21,  4)(  3,   1) | 1.000000000 1.000000000 1.000000000 0.000000000 
Par# 13421# C(  1,  2)( 21,  4)(  3,   1) | 0.700587478 0.613494922 0.775244777 0.041532329 
Par# 13422# C(  1,  1)( 22,  4)(  3,   1) | 0.299412522 0.224755223 0.386505078 0.041532329 
Par# 13423# C(  2,  1)( 22,  4)(  3,   1) | 1.000000000 1.000000000 1.000000000 0.000000000 
Par# 13424# C(  1,  2)( 22,  4)(  3,   1) | 0.700587478 0.613494922 0.775244777 0.041532329 
Par# 13425# C(  1,  1)( 23,  4)(  3,   1) | 0.299412522 0.224755223 0.386505078 0.041532329 
Par# 13426# C(  2,  1)( 23,  4)(  3,   1) | 1.000000000 1.000000000 1.000000000 0.000000000 
Par# 13427# C(  1,  2)( 23,  4)(  3,   1) | 0.700587478 0.613494922 0.775244777 0.041532329 
Par# 13428# C(  1,  1)( 24,  4)(  3,   1) | 0.299412522 0.224755223 0.386505078 0.041532329 
Par# 13429# C(  2,  1)( 24,  4)(  3,   1) | 1.000000000 1.000000000 1.000000000 0.000000000 
Par# 13430# C(  1,  2)( 24,  4)(  3,   1) | 0.700587478 0.613494922 0.775244777 0.041532329 
Par# 13431# C(  1,  1)( 25,  4)(  3,   1) | 0.299412522 0.224755223 0.386505078 0.041532329 
Par# 13432# C(  2,  1)( 25,  4)(  3,   1) | 1.000000000 1.000000000 1.000000000 0.000000000 
Par# 13433# C(  1,  2)( 25,  4)(  3,   1) | 0.700587478 0.613494922 0.775244777 0.041532329 
Par# 13434# C(  1,  1)( 26,  4)(  3,   1) | 0.299412522 0.224755223 0.386505078 0.041532329 
Par# 13435# C(  2,  1)( 26,  4)(  3,   1) | 1.000000000 1.000000000 1.000000000 0.000000000 
Par# 13436# C(  1,  2)( 26,  4)(  3,   1) | 0.700587478 0.613494922 0.775244777 0.041532329 
Par# 13437# C(  1,  1)( 27,  4)(  3,   1) | 0.299412522 0.224755223 0.386505078 0.041532329 
Par# 13438# C(  2,  1)( 27,  4)(  3,   1) | 1.000000000 1.000000000 1.000000000 0.000000000 
Par# 13439# C(  1,  2)( 27,  4)(  3,   1) | 0.700587478 0.613494922 0.775244777 0.041532329 
Par# 13440# C(  1,  1)( 28,  4)(  3,   1) | 0.299412522 0.224755223 0.386505078 0.041532329 
Par# 13441# C(  2,  1)( 28,  4)(  3,   1) | 1.000000000 1.000000000 1.000000000 0.000000000 
Par# 13442# C(  1,  2)( 28,  4)(  3,   1) | 0.700587478 0.613494922 0.775244777 0.041532329 
Par# 13443# C(  1,  1)( 29,  4)(  3,   1) | 0.299412522 0.224755223 0.386505078 0.041532329 
Par# 13444# C(  2,  1)( 29,  4)(  3,   1) | 1.000000000 1.000000000 1.000000000 0.000000000 
Par# 13445# C(  1,  2)( 29,  4)(  3,   1) | 0.700587478 0.613494922 0.775244777 0.041532329 
Par# 13446# C(  1,  1)( 30,  4)(  3,   1) | 0.299412522 0.224755223 0.386505078 0.041532329 
Par# 13447# C(  2,  1)( 30,  4)(  3,   1) | 1.000000000 1.000000000 1.000000000 0.000000000 
Par# 13448# C(  1,  2)( 30,  4)(  3,   1) | 0.700587478 0.613494922 0.775244777 0.041532329 
Par# 13449# C(  1,  1)( 31,  4)(  3,   1) | 0.299412522 0.224755223 0.386505078 0.041532329 
Par# 13450# C(  2,  1)( 31,  4)(  3,   1) | 1.000000000 1.000000000 1.000000000 0.000000000 
Par# 13451# C(  1,  2)( 31,  4)(  3,   1) | 0.700587478 0.613494922 0.775244777 0.041532329 
Par# 13452# C(  1,  1)( 32,  4)(  3,   1) | 0.299412522 0.224755223 0.386505078 0.041532329 
Par# 13453# C(  2,  1)( 32,  4)(  3,   1) | 1.000000000 1.000000000 1.000000000 0.000000000 
Par# 13454# C(  1,  2)( 32,  4)(  3,   1) | 0.700587478 0.613494922 0.775244777 0.041532329 
Par# 13455# C(  1,  1)( 33,  4)(  3,   1) | 0.299412522 0.224755223 0.386505078 0.041532329 
Par# 13456# C(  2,  1)( 33,  4)(  3,   1) | 1.000000000 1.000000000 1.000000000 0.000000000 
Par# 13457# C(  1,  2)( 33,  4)(  3,   1) | 0.700587478 0.613494922 0.775244777 0.041532329 
Par# 13458# C(  1,  1)( 34,  4)(  3,   1) | 0.299412522 0.224755223 0.386505078 0.041532329 
Par# 13459# C(  2,  1)( 34,  4)(  3,   1) | 1.000000000 1.000000000 1.000000000 0.000000000 
Par# 13460# C(  1,  2)( 34,  4)(  3,   1) | 0.700587478 0.613494922 0.775244777 0.041532329 
Par# 13461# C(  1,  1)( 35,  4)(  3,   1) | 0.299412522 0.224755223 0.386505078 0.041532329 
Par# 13462# C(  2,  1)( 35,  4)(  3,   1) | 1.000000000 1.000000000 1.000000000 0.000000000 
Par# 13463# C(  1,  2)( 35,  4)(  3,   1) | 0.700587478 0.613494922 0.775244777 0.041532329 
Par# 13464# C(  1,  1)( 36,  4)(  3,   1) | 0.299412522 0.224755223 0.386505078 0.041532329 
Par# 13465# C(  2,  1)( 36,  4)(  3,   1) | 1.000000000 1.000000000 1.000000000 0.000000000 
Par# 13466# C(  1,  2)( 36,  4)(  3,   1) | 0.700587478 0.613494922 0.775244777 0.041532329 
Par# 13467# C(  1,  1)( 37,  4)(  3,   1) | 0.299412522 0.224755223 0.386505078 0.041532329 
Par# 13468# C(  2,  1)( 37,  4)(  3,   1) | 1.000000000 1.000000000 1.000000000 0.000000000 
Par# 13469# C(  1,  2)( 37,  4)(  3,   1) | 0.700587478 0.613494922 0.775244777 0.041532329 
Par# 13470# C(  1,  1)( 38,  4)(  3,   1) | 0.299412522 0.224755223 0.386505078 0.041532329 
Par# 13471# C(  2,  1)( 38,  4)(  3,   1) | 1.000000000 1.000000000 1.000000000 0.000000000 
Par# 13472# C(  1,  2)( 38,  4)(  3,   1) | 0.700587478 0.613494922 0.775244777 0.041532329 
Par# 13473# C(  1,  1)(  5,  5)(  3,   1) | 0.299412522 0.224755223 0.386505078 0.041532329 
Par# 13474# C(  2,  1)(  5,  5)(  3,   1) | 1.000000000 1.000000000 1.000000000 0.000000000 
Par# 13475# C(  1,  2)(  5,  5)(  3,   1) | 0.700587478 0.613494922 0.775244777 0.041532329 
Par# 13476# C(  1,  1)(  6,  5)(  3,   1) | 0.299412522 0.224755223 0.386505078 0.041532329 
Par# 13477# C(  2,  1)(  6,  5)(  3,   1) | 1.000000000 1.000000000 1.000000000 0.000000000 
Par# 13478# C(  1,  2)(  6,  5)(  3,   1) | 0.700587478 0.613494922 0.775244777 0.041532329 
Par# 13479# C(  1,  1)(  7,  5)(  3,   1) | 0.299412522 0.224755223 0.386505078 0.041532329 
Par# 13480# C(  2,  1)(  7,  5)(  3,   1) | 1.000000000 1.000000000 1.000000000 0.000000000 
Par# 13481# C(  1,  2)(  7,  5)(  3,   1) | 0.700587478 0.613494922 0.775244777 0.041532329 
Par# 13482# C(  1,  1)(  8,  5)(  3,   1) | 0.299412522 0.224755223 0.386505078 0.041532329 
Par# 13483# C(  2,  1)(  8,  5)(  3,   1) | 1.000000000 1.000000000 1.000000000 0.000000000 
Par# 13484# C(  1,  2)(  8,  5)(  3,   1) | 0.700587478 0.613494922 0.775244777 0.041532329 
Par# 13485# C(  1,  1)(  9,  5)(  3,   1) | 0.299412522 0.224755223 0.386505078 0.041532329 
Par# 13486# C(  2,  1)(  9,  5)(  3,   1) | 1.000000000 1.000000000 1.000000000 0.000000000 
Par# 13487# C(  1,  2)(  9,  5)(  3,   1) | 0.700587478 0.613494922 0.775244777 0.041532329 
Par# 13488# C(  1,  1)( 10,  5)(  3,   1) | 0.299412522 0.224755223 0.386505078 0.041532329 
Par# 13489# C(  2,  1)( 10,  5)(  3,   1) | 1.000000000 1.000000000 1.000000000 0.000000000 
Par# 13490# C(  1,  2)( 10,  5)(  3,   1) | 0.700587478 0.613494922 0.775244777 0.041532329 
Par# 13491# C(  1,  1)( 11,  5)(  3,   1) | 0.299412522 0.224755223 0.386505078 0.041532329 
Par# 13492# C(  2,  1)( 11,  5)(  3,   1) | 1.000000000 1.000000000 1.000000000 0.000000000 
Par# 13493# C(  1,  2)( 11,  5)(  3,   1) | 0.700587478 0.613494922 0.775244777 0.041532329 
Par# 13494# C(  1,  1)( 12,  5)(  3,   1) | 0.299412522 0.224755223 0.386505078 0.041532329 
Par# 13495# C(  2,  1)( 12,  5)(  3,   1) | 1.000000000 1.000000000 1.000000000 0.000000000 
Par# 13496# C(  1,  2)( 12,  5)(  3,   1) | 0.700587478 0.613494922 0.775244777 0.041532329 
Par# 13497# C(  1,  1)( 13,  5)(  3,   1) | 0.299412522 0.224755223 0.386505078 0.041532329 
Par# 13498# C(  2,  1)( 13,  5)(  3,   1) | 1.000000000 1.000000000 1.000000000 0.000000000 
Par# 13499# C(  1,  2)( 13,  5)(  3,   1) | 0.700587478 0.613494922 0.775244777 0.041532329 
Par# 13500# C(  1,  1)( 14,  5)(  3,   1) | 0.299412522 0.224755223 0.386505078 0.041532329 
Par# 13501# C(  2,  1)( 14,  5)(  3,   1) | 1.000000000 1.000000000 1.000000000 0.000000000 
Par# 13502# C(  1,  2)( 14,  5)(  3,   1) | 0.700587478 0.613494922 0.775244777 0.041532329 
Par# 13503# C(  1,  1)( 15,  5)(  3,   1) | 0.299412522 0.224755223 0.386505078 0.041532329 
Par# 13504# C(  2,  1)( 15,  5)(  3,   1) | 1.000000000 1.000000000 1.000000000 0.000000000 
Par# 13505# C(  1,  2)( 15,  5)(  3,   1) | 0.700587478 0.613494922 0.775244777 0.041532329 
Par# 13506# C(  1,  1)( 16,  5)(  3,   1) | 0.299412522 0.224755223 0.386505078 0.041532329 
Par# 13507# C(  2,  1)( 16,  5)(  3,   1) | 1.000000000 1.000000000 1.000000000 0.000000000 
Par# 13508# C(  1,  2)( 16,  5)(  3,   1) | 0.700587478 0.613494922 0.775244777 0.041532329 
Par# 13509# C(  1,  1)( 17,  5)(  3,   1) | 0.299412522 0.224755223 0.386505078 0.041532329 
Par# 13510# C(  2,  1)( 17,  5)(  3,   1) | 1.000000000 1.000000000 1.000000000 0.000000000 
Par# 13511# C(  1,  2)( 17,  5)(  3,   1) | 0.700587478 0.613494922 0.775244777 0.041532329 
Par# 13512# C(  1,  1)( 18,  5)(  3,   1) | 0.299412522 0.224755223 0.386505078 0.041532329 
Par# 13513# C(  2,  1)( 18,  5)(  3,   1) | 1.000000000 1.000000000 1.000000000 0.000000000 
Par# 13514# C(  1,  2)( 18,  5)(  3,   1) | 0.700587478 0.613494922 0.775244777 0.041532329 
Par# 13515# C(  1,  1)( 19,  5)(  3,   1) | 0.299412522 0.224755223 0.386505078 0.041532329 
Par# 13516# C(  2,  1)( 19,  5)(  3,   1) | 1.000000000 1.000000000 1.000000000 0.000000000 
Par# 13517# C(  1,  2)( 19,  5)(  3,   1) | 0.700587478 0.613494922 0.775244777 0.041532329 
Par# 13518# C(  1,  1)( 20,  5)(  3,   1) | 0.299412522 0.224755223 0.386505078 0.041532329 
Par# 13519# C(  2,  1)( 20,  5)(  3,   1) | 1.000000000 1.000000000 1.000000000 0.000000000 
Par# 13520# C(  1,  2)( 20,  5)(  3,   1) | 0.700587478 0.613494922 0.775244777 0.041532329 
Par# 13521# C(  1,  1)( 21,  5)(  3,   1) | 0.299412522 0.224755223 0.386505078 0.041532329 
Par# 13522# C(  2,  1)( 21,  5)(  3,   1) | 1.000000000 1.000000000 1.000000000 0.000000000 
Par# 13523# C(  1,  2)( 21,  5)(  3,   1) | 0.700587478 0.613494922 0.775244777 0.041532329 
Par# 13524# C(  1,  1)( 22,  5)(  3,   1) | 0.299412522 0.224755223 0.386505078 0.041532329 
Par# 13525# C(  2,  1)( 22,  5)(  3,   1) | 1.000000000 1.000000000 1.000000000 0.000000000 
Par# 13526# C(  1,  2)( 22,  5)(  3,   1) | 0.700587478 0.613494922 0.775244777 0.041532329 
Par# 13527# C(  1,  1)( 23,  5)(  3,   1) | 0.299412522 0.224755223 0.386505078 0.041532329 
Par# 13528# C(  2,  1)( 23,  5)(  3,   1) | 1.000000000 1.000000000 1.000000000 0.000000000 
Par# 13529# C(  1,  2)( 23,  5)(  3,   1) | 0.700587478 0.613494922 0.775244777 0.041532329 
Par# 13530# C(  1,  1)( 24,  5)(  3,   1) | 0.299412522 0.224755223 0.386505078 0.041532329 
Par# 13531# C(  2,  1)( 24,  5)(  3,   1) | 1.000000000 1.000000000 1.000000000 0.000000000 
Par# 13532# C(  1,  2)( 24,  5)(  3,   1) | 0.700587478 0.613494922 0.775244777 0.041532329 
Par# 13533# C(  1,  1)( 25,  5)(  3,   1) | 0.299412522 0.224755223 0.386505078 0.041532329 
Par# 13534# C(  2,  1)( 25,  5)(  3,   1) | 1.000000000 1.000000000 1.000000000 0.000000000 
Par# 13535# C(  1,  2)( 25,  5)(  3,   1) | 0.700587478 0.613494922 0.775244777 0.041532329 
Par# 13536# C(  1,  1)( 26,  5)(  3,   1) | 0.299412522 0.224755223 0.386505078 0.041532329 
Par# 13537# C(  2,  1)( 26,  5)(  3,   1) | 1.000000000 1.000000000 1.000000000 0.000000000 
Par# 13538# C(  1,  2)( 26,  5)(  3,   1) | 0.700587478 0.613494922 0.775244777 0.041532329 
Par# 13539# C(  1,  1)( 27,  5)(  3,   1) | 0.299412522 0.224755223 0.386505078 0.041532329 
Par# 13540# C(  2,  1)( 27,  5)(  3,   1) | 1.000000000 1.000000000 1.000000000 0.000000000 
Par# 13541# C(  1,  2)( 27,  5)(  3,   1) | 0.700587478 0.613494922 0.775244777 0.041532329 
Par# 13542# C(  1,  1)( 28,  5)(  3,   1) | 0.299412522 0.224755223 0.386505078 0.041532329 
Par# 13543# C(  2,  1)( 28,  5)(  3,   1) | 1.000000000 1.000000000 1.000000000 0.000000000 
Par# 13544# C(  1,  2)( 28,  5)(  3,   1) | 0.700587478 0.613494922 0.775244777 0.041532329 
Par# 13545# C(  1,  1)( 29,  5)(  3,   1) | 0.299412522 0.224755223 0.386505078 0.041532329 
Par# 13546# C(  2,  1)( 29,  5)(  3,   1) | 1.000000000 1.000000000 1.000000000 0.000000000 
Par# 13547# C(  1,  2)( 29,  5)(  3,   1) | 0.700587478 0.613494922 0.775244777 0.041532329 
Par# 13548# C(  1,  1)( 30,  5)(  3,   1) | 0.299412522 0.224755223 0.386505078 0.041532329 
Par# 13549# C(  2,  1)( 30,  5)(  3,   1) | 1.000000000 1.000000000 1.000000000 0.000000000 
Par# 13550# C(  1,  2)( 30,  5)(  3,   1) | 0.700587478 0.613494922 0.775244777 0.041532329 
Par# 13551# C(  1,  1)( 31,  5)(  3,   1) | 0.299412522 0.224755223 0.386505078 0.041532329 
Par# 13552# C(  2,  1)( 31,  5)(  3,   1) | 1.000000000 1.000000000 1.000000000 0.000000000 
Par# 13553# C(  1,  2)( 31,  5)(  3,   1) | 0.700587478 0.613494922 0.775244777 0.041532329 
Par# 13554# C(  1,  1)( 32,  5)(  3,   1) | 0.299412522 0.224755223 0.386505078 0.041532329 
Par# 13555# C(  2,  1)( 32,  5)(  3,   1) | 1.000000000 1.000000000 1.000000000 0.000000000 
Par# 13556# C(  1,  2)( 32,  5)(  3,   1) | 0.700587478 0.613494922 0.775244777 0.041532329 
Par# 13557# C(  1,  1)( 33,  5)(  3,   1) | 0.299412522 0.224755223 0.386505078 0.041532329 
Par# 13558# C(  2,  1)( 33,  5)(  3,   1) | 1.000000000 1.000000000 1.000000000 0.000000000 
Par# 13559# C(  1,  2)( 33,  5)(  3,   1) | 0.700587478 0.613494922 0.775244777 0.041532329 
Par# 13560# C(  1,  1)( 34,  5)(  3,   1) | 0.299412522 0.224755223 0.386505078 0.041532329 
Par# 13561# C(  2,  1)( 34,  5)(  3,   1) | 1.000000000 1.000000000 1.000000000 0.000000000 
Par# 13562# C(  1,  2)( 34,  5)(  3,   1) | 0.700587478 0.613494922 0.775244777 0.041532329 
Par# 13563# C(  1,  1)( 35,  5)(  3,   1) | 0.299412522 0.224755223 0.386505078 0.041532329 
Par# 13564# C(  2,  1)( 35,  5)(  3,   1) | 1.000000000 1.000000000 1.000000000 0.000000000 
Par# 13565# C(  1,  2)( 35,  5)(  3,   1) | 0.700587478 0.613494922 0.775244777 0.041532329 
Par# 13566# C(  1,  1)( 36,  5)(  3,   1) | 0.299412522 0.224755223 0.386505078 0.041532329 
Par# 13567# C(  2,  1)( 36,  5)(  3,   1) | 1.000000000 1.000000000 1.000000000 0.000000000 
Par# 13568# C(  1,  2)( 36,  5)(  3,   1) | 0.700587478 0.613494922 0.775244777 0.041532329 
Par# 13569# C(  1,  1)( 37,  5)(  3,   1) | 0.299412522 0.224755223 0.386505078 0.041532329 
Par# 13570# C(  2,  1)( 37,  5)(  3,   1) | 1.000000000 1.000000000 1.000000000 0.000000000 
Par# 13571# C(  1,  2)( 37,  5)(  3,   1) | 0.700587478 0.613494922 0.775244777 0.041532329 
Par# 13572# C(  1,  1)( 38,  5)(  3,   1) | 0.299412522 0.224755223 0.386505078 0.041532329 
Par# 13573# C(  2,  1)( 38,  5)(  3,   1) | 1.000000000 1.000000000 1.000000000 0.000000000 
Par# 13574# C(  1,  2)( 38,  5)(  3,   1) | 0.700587478 0.613494922 0.775244777 0.041532329 
Par# 13575# C(  1,  1)(  6,  6)(  3,   1) | 0.299412522 0.224755223 0.386505078 0.041532329 
Par# 13576# C(  2,  1)(  6,  6)(  3,   1) | 1.000000000 1.000000000 1.000000000 0.000000000 
Par# 13577# C(  1,  2)(  6,  6)(  3,   1) | 0.700587478 0.613494922 0.775244777 0.041532329 
Par# 13578# C(  1,  1)(  7,  6)(  3,   1) | 0.299412522 0.224755223 0.386505078 0.041532329 
Par# 13579# C(  2,  1)(  7,  6)(  3,   1) | 1.000000000 1.000000000 1.000000000 0.000000000 
Par# 13580# C(  1,  2)(  7,  6)(  3,   1) | 0.700587478 0.613494922 0.775244777 0.041532329 
Par# 13581# C(  1,  1)(  8,  6)(  3,   1) | 0.299412522 0.224755223 0.386505078 0.041532329 
Par# 13582# C(  2,  1)(  8,  6)(  3,   1) | 1.000000000 1.000000000 1.000000000 0.000000000 
Par# 13583# C(  1,  2)(  8,  6)(  3,   1) | 0.700587478 0.613494922 0.775244777 0.041532329 
Par# 13584# C(  1,  1)(  9,  6)(  3,   1) | 0.299412522 0.224755223 0.386505078 0.041532329 
Par# 13585# C(  2,  1)(  9,  6)(  3,   1) | 1.000000000 1.000000000 1.000000000 0.000000000 
Par# 13586# C(  1,  2)(  9,  6)(  3,   1) | 0.700587478 0.613494922 0.775244777 0.041532329 
Par# 13587# C(  1,  1)( 10,  6)(  3,   1) | 0.299412522 0.224755223 0.386505078 0.041532329 
Par# 13588# C(  2,  1)( 10,  6)(  3,   1) | 1.000000000 1.000000000 1.000000000 0.000000000 
Par# 13589# C(  1,  2)( 10,  6)(  3,   1) | 0.700587478 0.613494922 0.775244777 0.041532329 
Par# 13590# C(  1,  1)( 11,  6)(  3,   1) | 0.299412522 0.224755223 0.386505078 0.041532329 
Par# 13591# C(  2,  1)( 11,  6)(  3,   1) | 1.000000000 1.000000000 1.000000000 0.000000000 
Par# 13592# C(  1,  2)( 11,  6)(  3,   1) | 0.700587478 0.613494922 0.775244777 0.041532329 
Par# 13593# C(  1,  1)( 12,  6)(  3,   1) | 0.299412522 0.224755223 0.386505078 0.041532329 
Par# 13594# C(  2,  1)( 12,  6)(  3,   1) | 1.000000000 1.000000000 1.000000000 0.000000000 
Par# 13595# C(  1,  2)( 12,  6)(  3,   1) | 0.700587478 0.613494922 0.775244777 0.041532329 
Par# 13596# C(  1,  1)( 13,  6)(  3,   1) | 0.299412522 0.224755223 0.386505078 0.041532329 
Par# 13597# C(  2,  1)( 13,  6)(  3,   1) | 1.000000000 1.000000000 1.000000000 0.000000000 
Par# 13598# C(  1,  2)( 13,  6)(  3,   1) | 0.700587478 0.613494922 0.775244777 0.041532329 
Par# 13599# C(  1,  1)( 14,  6)(  3,   1) | 0.299412522 0.224755223 0.386505078 0.041532329 
Par# 13600# C(  2,  1)( 14,  6)(  3,   1) | 1.000000000 1.000000000 1.000000000 0.000000000 
Par# 13601# C(  1,  2)( 14,  6)(  3,   1) | 0.700587478 0.613494922 0.775244777 0.041532329 
Par# 13602# C(  1,  1)( 15,  6)(  3,   1) | 0.299412522 0.224755223 0.386505078 0.041532329 
Par# 13603# C(  2,  1)( 15,  6)(  3,   1) | 1.000000000 1.000000000 1.000000000 0.000000000 
Par# 13604# C(  1,  2)( 15,  6)(  3,   1) | 0.700587478 0.613494922 0.775244777 0.041532329 
Par# 13605# C(  1,  1)( 16,  6)(  3,   1) | 0.299412522 0.224755223 0.386505078 0.041532329 
Par# 13606# C(  2,  1)( 16,  6)(  3,   1) | 1.000000000 1.000000000 1.000000000 0.000000000 
Par# 13607# C(  1,  2)( 16,  6)(  3,   1) | 0.700587478 0.613494922 0.775244777 0.041532329 
Par# 13608# C(  1,  1)( 17,  6)(  3,   1) | 0.299412522 0.224755223 0.386505078 0.041532329 
Par# 13609# C(  2,  1)( 17,  6)(  3,   1) | 1.000000000 1.000000000 1.000000000 0.000000000 
Par# 13610# C(  1,  2)( 17,  6)(  3,   1) | 0.700587478 0.613494922 0.775244777 0.041532329 
Par# 13611# C(  1,  1)( 18,  6)(  3,   1) | 0.299412522 0.224755223 0.386505078 0.041532329 
Par# 13612# C(  2,  1)( 18,  6)(  3,   1) | 1.000000000 1.000000000 1.000000000 0.000000000 
Par# 13613# C(  1,  2)( 18,  6)(  3,   1) | 0.700587478 0.613494922 0.775244777 0.041532329 
Par# 13614# C(  1,  1)( 19,  6)(  3,   1) | 0.299412522 0.224755223 0.386505078 0.041532329 
Par# 13615# C(  2,  1)( 19,  6)(  3,   1) | 1.000000000 1.000000000 1.000000000 0.000000000 
Par# 13616# C(  1,  2)( 19,  6)(  3,   1) | 0.700587478 0.613494922 0.775244777 0.041532329 
Par# 13617# C(  1,  1)( 20,  6)(  3,   1) | 0.299412522 0.224755223 0.386505078 0.041532329 
Par# 13618# C(  2,  1)( 20,  6)(  3,   1) | 1.000000000 1.000000000 1.000000000 0.000000000 
Par# 13619# C(  1,  2)( 20,  6)(  3,   1) | 0.700587478 0.613494922 0.775244777 0.041532329 
Par# 13620# C(  1,  1)( 21,  6)(  3,   1) | 0.299412522 0.224755223 0.386505078 0.041532329 
Par# 13621# C(  2,  1)( 21,  6)(  3,   1) | 1.000000000 1.000000000 1.000000000 0.000000000 
Par# 13622# C(  1,  2)( 21,  6)(  3,   1) | 0.700587478 0.613494922 0.775244777 0.041532329 
Par# 13623# C(  1,  1)( 22,  6)(  3,   1) | 0.299412522 0.224755223 0.386505078 0.041532329 
Par# 13624# C(  2,  1)( 22,  6)(  3,   1) | 1.000000000 1.000000000 1.000000000 0.000000000 
Par# 13625# C(  1,  2)( 22,  6)(  3,   1) | 0.700587478 0.613494922 0.775244777 0.041532329 
Par# 13626# C(  1,  1)( 23,  6)(  3,   1) | 0.299412522 0.224755223 0.386505078 0.041532329 
Par# 13627# C(  2,  1)( 23,  6)(  3,   1) | 1.000000000 1.000000000 1.000000000 0.000000000 
Par# 13628# C(  1,  2)( 23,  6)(  3,   1) | 0.700587478 0.613494922 0.775244777 0.041532329 
Par# 13629# C(  1,  1)( 24,  6)(  3,   1) | 0.299412522 0.224755223 0.386505078 0.041532329 
Par# 13630# C(  2,  1)( 24,  6)(  3,   1) | 1.000000000 1.000000000 1.000000000 0.000000000 
Par# 13631# C(  1,  2)( 24,  6)(  3,   1) | 0.700587478 0.613494922 0.775244777 0.041532329 
Par# 13632# C(  1,  1)( 25,  6)(  3,   1) | 0.299412522 0.224755223 0.386505078 0.041532329 
Par# 13633# C(  2,  1)( 25,  6)(  3,   1) | 1.000000000 1.000000000 1.000000000 0.000000000 
Par# 13634# C(  1,  2)( 25,  6)(  3,   1) | 0.700587478 0.613494922 0.775244777 0.041532329 
Par# 13635# C(  1,  1)( 26,  6)(  3,   1) | 0.299412522 0.224755223 0.386505078 0.041532329 
Par# 13636# C(  2,  1)( 26,  6)(  3,   1) | 1.000000000 1.000000000 1.000000000 0.000000000 
Par# 13637# C(  1,  2)( 26,  6)(  3,   1) | 0.700587478 0.613494922 0.775244777 0.041532329 
Par# 13638# C(  1,  1)( 27,  6)(  3,   1) | 0.299412522 0.224755223 0.386505078 0.041532329 
Par# 13639# C(  2,  1)( 27,  6)(  3,   1) | 1.000000000 1.000000000 1.000000000 0.000000000 
Par# 13640# C(  1,  2)( 27,  6)(  3,   1) | 0.700587478 0.613494922 0.775244777 0.041532329 
Par# 13641# C(  1,  1)( 28,  6)(  3,   1) | 0.299412522 0.224755223 0.386505078 0.041532329 
Par# 13642# C(  2,  1)( 28,  6)(  3,   1) | 1.000000000 1.000000000 1.000000000 0.000000000 
Par# 13643# C(  1,  2)( 28,  6)(  3,   1) | 0.700587478 0.613494922 0.775244777 0.041532329 
Par# 13644# C(  1,  1)( 29,  6)(  3,   1) | 0.299412522 0.224755223 0.386505078 0.041532329 
Par# 13645# C(  2,  1)( 29,  6)(  3,   1) | 1.000000000 1.000000000 1.000000000 0.000000000 
Par# 13646# C(  1,  2)( 29,  6)(  3,   1) | 0.700587478 0.613494922 0.775244777 0.041532329 
Par# 13647# C(  1,  1)( 30,  6)(  3,   1) | 0.299412522 0.224755223 0.386505078 0.041532329 
Par# 13648# C(  2,  1)( 30,  6)(  3,   1) | 1.000000000 1.000000000 1.000000000 0.000000000 
Par# 13649# C(  1,  2)( 30,  6)(  3,   1) | 0.700587478 0.613494922 0.775244777 0.041532329 
Par# 13650# C(  1,  1)( 31,  6)(  3,   1) | 0.299412522 0.224755223 0.386505078 0.041532329 
Par# 13651# C(  2,  1)( 31,  6)(  3,   1) | 1.000000000 1.000000000 1.000000000 0.000000000 
Par# 13652# C(  1,  2)( 31,  6)(  3,   1) | 0.700587478 0.613494922 0.775244777 0.041532329 
Par# 13653# C(  1,  1)( 32,  6)(  3,   1) | 0.299412522 0.224755223 0.386505078 0.041532329 
Par# 13654# C(  2,  1)( 32,  6)(  3,   1) | 1.000000000 1.000000000 1.000000000 0.000000000 
Par# 13655# C(  1,  2)( 32,  6)(  3,   1) | 0.700587478 0.613494922 0.775244777 0.041532329 
Par# 13656# C(  1,  1)( 33,  6)(  3,   1) | 0.299412522 0.224755223 0.386505078 0.041532329 
Par# 13657# C(  2,  1)( 33,  6)(  3,   1) | 1.000000000 1.000000000 1.000000000 0.000000000 
Par# 13658# C(  1,  2)( 33,  6)(  3,   1) | 0.700587478 0.613494922 0.775244777 0.041532329 
Par# 13659# C(  1,  1)( 34,  6)(  3,   1) | 0.299412522 0.224755223 0.386505078 0.041532329 
Par# 13660# C(  2,  1)( 34,  6)(  3,   1) | 1.000000000 1.000000000 1.000000000 0.000000000 
Par# 13661# C(  1,  2)( 34,  6)(  3,   1) | 0.700587478 0.613494922 0.775244777 0.041532329 
Par# 13662# C(  1,  1)( 35,  6)(  3,   1) | 0.299412522 0.224755223 0.386505078 0.041532329 
Par# 13663# C(  2,  1)( 35,  6)(  3,   1) | 1.000000000 1.000000000 1.000000000 0.000000000 
Par# 13664# C(  1,  2)( 35,  6)(  3,   1) | 0.700587478 0.613494922 0.775244777 0.041532329 
Par# 13665# C(  1,  1)( 36,  6)(  3,   1) | 0.299412522 0.224755223 0.386505078 0.041532329 
Par# 13666# C(  2,  1)( 36,  6)(  3,   1) | 1.000000000 1.000000000 1.000000000 0.000000000 
Par# 13667# C(  1,  2)( 36,  6)(  3,   1) | 0.700587478 0.613494922 0.775244777 0.041532329 
Par# 13668# C(  1,  1)( 37,  6)(  3,   1) | 0.299412522 0.224755223 0.386505078 0.041532329 
Par# 13669# C(  2,  1)( 37,  6)(  3,   1) | 1.000000000 1.000000000 1.000000000 0.000000000 
Par# 13670# C(  1,  2)( 37,  6)(  3,   1) | 0.700587478 0.613494922 0.775244777 0.041532329 
Par# 13671# C(  1,  1)( 38,  6)(  3,   1) | 0.299412522 0.224755223 0.386505078 0.041532329 
Par# 13672# C(  2,  1)( 38,  6)(  3,   1) | 1.000000000 1.000000000 1.000000000 0.000000000 
Par# 13673# C(  1,  2)( 38,  6)(  3,   1) | 0.700587478 0.613494922 0.775244777 0.041532329 
Par# 13674# C(  1,  1)(  7,  7)(  3,   1) | 0.299412522 0.224755223 0.386505078 0.041532329 
Par# 13675# C(  2,  1)(  7,  7)(  3,   1) | 1.000000000 1.000000000 1.000000000 0.000000000 
Par# 13676# C(  1,  2)(  7,  7)(  3,   1) | 0.700587478 0.613494922 0.775244777 0.041532329 
Par# 13677# C(  1,  1)(  8,  7)(  3,   1) | 0.299412522 0.224755223 0.386505078 0.041532329 
Par# 13678# C(  2,  1)(  8,  7)(  3,   1) | 1.000000000 1.000000000 1.000000000 0.000000000 
Par# 13679# C(  1,  2)(  8,  7)(  3,   1) | 0.700587478 0.613494922 0.775244777 0.041532329 
Par# 13680# C(  1,  1)(  9,  7)(  3,   1) | 0.299412522 0.224755223 0.386505078 0.041532329 
Par# 13681# C(  2,  1)(  9,  7)(  3,   1) | 1.000000000 1.000000000 1.000000000 0.000000000 
Par# 13682# C(  1,  2)(  9,  7)(  3,   1) | 0.700587478 0.613494922 0.775244777 0.041532329 
Par# 13683# C(  1,  1)( 10,  7)(  3,   1) | 0.299412522 0.224755223 0.386505078 0.041532329 
Par# 13684# C(  2,  1)( 10,  7)(  3,   1) | 1.000000000 1.000000000 1.000000000 0.000000000 
Par# 13685# C(  1,  2)( 10,  7)(  3,   1) | 0.700587478 0.613494922 0.775244777 0.041532329 
Par# 13686# C(  1,  1)( 11,  7)(  3,   1) | 0.299412522 0.224755223 0.386505078 0.041532329 
Par# 13687# C(  2,  1)( 11,  7)(  3,   1) | 1.000000000 1.000000000 1.000000000 0.000000000 
Par# 13688# C(  1,  2)( 11,  7)(  3,   1) | 0.700587478 0.613494922 0.775244777 0.041532329 
Par# 13689# C(  1,  1)( 12,  7)(  3,   1) | 0.299412522 0.224755223 0.386505078 0.041532329 
Par# 13690# C(  2,  1)( 12,  7)(  3,   1) | 1.000000000 1.000000000 1.000000000 0.000000000 
Par# 13691# C(  1,  2)( 12,  7)(  3,   1) | 0.700587478 0.613494922 0.775244777 0.041532329 
Par# 13692# C(  1,  1)( 13,  7)(  3,   1) | 0.299412522 0.224755223 0.386505078 0.041532329 
Par# 13693# C(  2,  1)( 13,  7)(  3,   1) | 1.000000000 1.000000000 1.000000000 0.000000000 
Par# 13694# C(  1,  2)( 13,  7)(  3,   1) | 0.700587478 0.613494922 0.775244777 0.041532329 
Par# 13695# C(  1,  1)( 14,  7)(  3,   1) | 0.299412522 0.224755223 0.386505078 0.041532329 
Par# 13696# C(  2,  1)( 14,  7)(  3,   1) | 1.000000000 1.000000000 1.000000000 0.000000000 
Par# 13697# C(  1,  2)( 14,  7)(  3,   1) | 0.700587478 0.613494922 0.775244777 0.041532329 
Par# 13698# C(  1,  1)( 15,  7)(  3,   1) | 0.299412522 0.224755223 0.386505078 0.041532329 
Par# 13699# C(  2,  1)( 15,  7)(  3,   1) | 1.000000000 1.000000000 1.000000000 0.000000000 
Par# 13700# C(  1,  2)( 15,  7)(  3,   1) | 0.700587478 0.613494922 0.775244777 0.041532329 
Par# 13701# C(  1,  1)( 16,  7)(  3,   1) | 0.299412522 0.224755223 0.386505078 0.041532329 
Par# 13702# C(  2,  1)( 16,  7)(  3,   1) | 1.000000000 1.000000000 1.000000000 0.000000000 
Par# 13703# C(  1,  2)( 16,  7)(  3,   1) | 0.700587478 0.613494922 0.775244777 0.041532329 
Par# 13704# C(  1,  1)( 17,  7)(  3,   1) | 0.299412522 0.224755223 0.386505078 0.041532329 
Par# 13705# C(  2,  1)( 17,  7)(  3,   1) | 1.000000000 1.000000000 1.000000000 0.000000000 
Par# 13706# C(  1,  2)( 17,  7)(  3,   1) | 0.700587478 0.613494922 0.775244777 0.041532329 
Par# 13707# C(  1,  1)( 18,  7)(  3,   1) | 0.299412522 0.224755223 0.386505078 0.041532329 
Par# 13708# C(  2,  1)( 18,  7)(  3,   1) | 1.000000000 1.000000000 1.000000000 0.000000000 
Par# 13709# C(  1,  2)( 18,  7)(  3,   1) | 0.700587478 0.613494922 0.775244777 0.041532329 
Par# 13710# C(  1,  1)( 19,  7)(  3,   1) | 0.299412522 0.224755223 0.386505078 0.041532329 
Par# 13711# C(  2,  1)( 19,  7)(  3,   1) | 1.000000000 1.000000000 1.000000000 0.000000000 
Par# 13712# C(  1,  2)( 19,  7)(  3,   1) | 0.700587478 0.613494922 0.775244777 0.041532329 
Par# 13713# C(  1,  1)( 20,  7)(  3,   1) | 0.299412522 0.224755223 0.386505078 0.041532329 
Par# 13714# C(  2,  1)( 20,  7)(  3,   1) | 1.000000000 1.000000000 1.000000000 0.000000000 
Par# 13715# C(  1,  2)( 20,  7)(  3,   1) | 0.700587478 0.613494922 0.775244777 0.041532329 
Par# 13716# C(  1,  1)( 21,  7)(  3,   1) | 0.299412522 0.224755223 0.386505078 0.041532329 
Par# 13717# C(  2,  1)( 21,  7)(  3,   1) | 1.000000000 1.000000000 1.000000000 0.000000000 
Par# 13718# C(  1,  2)( 21,  7)(  3,   1) | 0.700587478 0.613494922 0.775244777 0.041532329 
Par# 13719# C(  1,  1)( 22,  7)(  3,   1) | 0.299412522 0.224755223 0.386505078 0.041532329 
Par# 13720# C(  2,  1)( 22,  7)(  3,   1) | 1.000000000 1.000000000 1.000000000 0.000000000 
Par# 13721# C(  1,  2)( 22,  7)(  3,   1) | 0.700587478 0.613494922 0.775244777 0.041532329 
Par# 13722# C(  1,  1)( 23,  7)(  3,   1) | 0.299412522 0.224755223 0.386505078 0.041532329 
Par# 13723# C(  2,  1)( 23,  7)(  3,   1) | 1.000000000 1.000000000 1.000000000 0.000000000 
Par# 13724# C(  1,  2)( 23,  7)(  3,   1) | 0.700587478 0.613494922 0.775244777 0.041532329 
Par# 13725# C(  1,  1)( 24,  7)(  3,   1) | 0.299412522 0.224755223 0.386505078 0.041532329 
Par# 13726# C(  2,  1)( 24,  7)(  3,   1) | 1.000000000 1.000000000 1.000000000 0.000000000 
Par# 13727# C(  1,  2)( 24,  7)(  3,   1) | 0.700587478 0.613494922 0.775244777 0.041532329 
Par# 13728# C(  1,  1)( 25,  7)(  3,   1) | 0.299412522 0.224755223 0.386505078 0.041532329 
Par# 13729# C(  2,  1)( 25,  7)(  3,   1) | 1.000000000 1.000000000 1.000000000 0.000000000 
Par# 13730# C(  1,  2)( 25,  7)(  3,   1) | 0.700587478 0.613494922 0.775244777 0.041532329 
Par# 13731# C(  1,  1)( 26,  7)(  3,   1) | 0.299412522 0.224755223 0.386505078 0.041532329 
Par# 13732# C(  2,  1)( 26,  7)(  3,   1) | 1.000000000 1.000000000 1.000000000 0.000000000 
Par# 13733# C(  1,  2)( 26,  7)(  3,   1) | 0.700587478 0.613494922 0.775244777 0.041532329 
Par# 13734# C(  1,  1)( 27,  7)(  3,   1) | 0.299412522 0.224755223 0.386505078 0.041532329 
Par# 13735# C(  2,  1)( 27,  7)(  3,   1) | 1.000000000 1.000000000 1.000000000 0.000000000 
Par# 13736# C(  1,  2)( 27,  7)(  3,   1) | 0.700587478 0.613494922 0.775244777 0.041532329 
Par# 13737# C(  1,  1)( 28,  7)(  3,   1) | 0.299412522 0.224755223 0.386505078 0.041532329 
Par# 13738# C(  2,  1)( 28,  7)(  3,   1) | 1.000000000 1.000000000 1.000000000 0.000000000 
Par# 13739# C(  1,  2)( 28,  7)(  3,   1) | 0.700587478 0.613494922 0.775244777 0.041532329 
Par# 13740# C(  1,  1)( 29,  7)(  3,   1) | 0.299412522 0.224755223 0.386505078 0.041532329 
Par# 13741# C(  2,  1)( 29,  7)(  3,   1) | 1.000000000 1.000000000 1.000000000 0.000000000 
Par# 13742# C(  1,  2)( 29,  7)(  3,   1) | 0.700587478 0.613494922 0.775244777 0.041532329 
Par# 13743# C(  1,  1)( 30,  7)(  3,   1) | 0.299412522 0.224755223 0.386505078 0.041532329 
Par# 13744# C(  2,  1)( 30,  7)(  3,   1) | 1.000000000 1.000000000 1.000000000 0.000000000 
Par# 13745# C(  1,  2)( 30,  7)(  3,   1) | 0.700587478 0.613494922 0.775244777 0.041532329 
Par# 13746# C(  1,  1)( 31,  7)(  3,   1) | 0.299412522 0.224755223 0.386505078 0.041532329 
Par# 13747# C(  2,  1)( 31,  7)(  3,   1) | 1.000000000 1.000000000 1.000000000 0.000000000 
Par# 13748# C(  1,  2)( 31,  7)(  3,   1) | 0.700587478 0.613494922 0.775244777 0.041532329 
Par# 13749# C(  1,  1)( 32,  7)(  3,   1) | 0.299412522 0.224755223 0.386505078 0.041532329 
Par# 13750# C(  2,  1)( 32,  7)(  3,   1) | 1.000000000 1.000000000 1.000000000 0.000000000 
Par# 13751# C(  1,  2)( 32,  7)(  3,   1) | 0.700587478 0.613494922 0.775244777 0.041532329 
Par# 13752# C(  1,  1)( 33,  7)(  3,   1) | 0.299412522 0.224755223 0.386505078 0.041532329 
Par# 13753# C(  2,  1)( 33,  7)(  3,   1) | 1.000000000 1.000000000 1.000000000 0.000000000 
Par# 13754# C(  1,  2)( 33,  7)(  3,   1) | 0.700587478 0.613494922 0.775244777 0.041532329 
Par# 13755# C(  1,  1)( 34,  7)(  3,   1) | 0.299412522 0.224755223 0.386505078 0.041532329 
Par# 13756# C(  2,  1)( 34,  7)(  3,   1) | 1.000000000 1.000000000 1.000000000 0.000000000 
Par# 13757# C(  1,  2)( 34,  7)(  3,   1) | 0.700587478 0.613494922 0.775244777 0.041532329 
Par# 13758# C(  1,  1)( 35,  7)(  3,   1) | 0.299412522 0.224755223 0.386505078 0.041532329 
Par# 13759# C(  2,  1)( 35,  7)(  3,   1) | 1.000000000 1.000000000 1.000000000 0.000000000 
Par# 13760# C(  1,  2)( 35,  7)(  3,   1) | 0.700587478 0.613494922 0.775244777 0.041532329 
Par# 13761# C(  1,  1)( 36,  7)(  3,   1) | 0.299412522 0.224755223 0.386505078 0.041532329 
Par# 13762# C(  2,  1)( 36,  7)(  3,   1) | 1.000000000 1.000000000 1.000000000 0.000000000 
Par# 13763# C(  1,  2)( 36,  7)(  3,   1) | 0.700587478 0.613494922 0.775244777 0.041532329 
Par# 13764# C(  1,  1)( 37,  7)(  3,   1) | 0.299412522 0.224755223 0.386505078 0.041532329 
Par# 13765# C(  2,  1)( 37,  7)(  3,   1) | 1.000000000 1.000000000 1.000000000 0.000000000 
Par# 13766# C(  1,  2)( 37,  7)(  3,   1) | 0.700587478 0.613494922 0.775244777 0.041532329 
Par# 13767# C(  1,  1)( 38,  7)(  3,   1) | 0.299412522 0.224755223 0.386505078 0.041532329 
Par# 13768# C(  2,  1)( 38,  7)(  3,   1) | 1.000000000 1.000000000 1.000000000 0.000000000 
Par# 13769# C(  1,  2)( 38,  7)(  3,   1) | 0.700587478 0.613494922 0.775244777 0.041532329 
Par# 13770# C(  1,  1)(  8,  8)(  3,   1) | 0.299412522 0.224755223 0.386505078 0.041532329 
Par# 13771# C(  2,  1)(  8,  8)(  3,   1) | 1.000000000 1.000000000 1.000000000 0.000000000 
Par# 13772# C(  1,  2)(  8,  8)(  3,   1) | 0.700587478 0.613494922 0.775244777 0.041532329 
Par# 13773# C(  1,  1)(  9,  8)(  3,   1) | 0.299412522 0.224755223 0.386505078 0.041532329 
Par# 13774# C(  2,  1)(  9,  8)(  3,   1) | 1.000000000 1.000000000 1.000000000 0.000000000 
Par# 13775# C(  1,  2)(  9,  8)(  3,   1) | 0.700587478 0.613494922 0.775244777 0.041532329 
Par# 13776# C(  1,  1)( 10,  8)(  3,   1) | 0.299412522 0.224755223 0.386505078 0.041532329 
Par# 13777# C(  2,  1)( 10,  8)(  3,   1) | 1.000000000 1.000000000 1.000000000 0.000000000 
Par# 13778# C(  1,  2)( 10,  8)(  3,   1) | 0.700587478 0.613494922 0.775244777 0.041532329 
Par# 13779# C(  1,  1)( 11,  8)(  3,   1) | 0.299412522 0.224755223 0.386505078 0.041532329 
Par# 13780# C(  2,  1)( 11,  8)(  3,   1) | 1.000000000 1.000000000 1.000000000 0.000000000 
Par# 13781# C(  1,  2)( 11,  8)(  3,   1) | 0.700587478 0.613494922 0.775244777 0.041532329 
Par# 13782# C(  1,  1)( 12,  8)(  3,   1) | 0.299412522 0.224755223 0.386505078 0.041532329 
Par# 13783# C(  2,  1)( 12,  8)(  3,   1) | 1.000000000 1.000000000 1.000000000 0.000000000 
Par# 13784# C(  1,  2)( 12,  8)(  3,   1) | 0.700587478 0.613494922 0.775244777 0.041532329 
Par# 13785# C(  1,  1)( 13,  8)(  3,   1) | 0.299412522 0.224755223 0.386505078 0.041532329 
Par# 13786# C(  2,  1)( 13,  8)(  3,   1) | 1.000000000 1.000000000 1.000000000 0.000000000 
Par# 13787# C(  1,  2)( 13,  8)(  3,   1) | 0.700587478 0.613494922 0.775244777 0.041532329 
Par# 13788# C(  1,  1)( 14,  8)(  3,   1) | 0.299412522 0.224755223 0.386505078 0.041532329 
Par# 13789# C(  2,  1)( 14,  8)(  3,   1) | 1.000000000 1.000000000 1.000000000 0.000000000 
Par# 13790# C(  1,  2)( 14,  8)(  3,   1) | 0.700587478 0.613494922 0.775244777 0.041532329 
Par# 13791# C(  1,  1)( 15,  8)(  3,   1) | 0.299412522 0.224755223 0.386505078 0.041532329 
Par# 13792# C(  2,  1)( 15,  8)(  3,   1) | 1.000000000 1.000000000 1.000000000 0.000000000 
Par# 13793# C(  1,  2)( 15,  8)(  3,   1) | 0.700587478 0.613494922 0.775244777 0.041532329 
Par# 13794# C(  1,  1)( 16,  8)(  3,   1) | 0.299412522 0.224755223 0.386505078 0.041532329 
Par# 13795# C(  2,  1)( 16,  8)(  3,   1) | 1.000000000 1.000000000 1.000000000 0.000000000 
Par# 13796# C(  1,  2)( 16,  8)(  3,   1) | 0.700587478 0.613494922 0.775244777 0.041532329 
Par# 13797# C(  1,  1)( 17,  8)(  3,   1) | 0.299412522 0.224755223 0.386505078 0.041532329 
Par# 13798# C(  2,  1)( 17,  8)(  3,   1) | 1.000000000 1.000000000 1.000000000 0.000000000 
Par# 13799# C(  1,  2)( 17,  8)(  3,   1) | 0.700587478 0.613494922 0.775244777 0.041532329 
Par# 13800# C(  1,  1)( 18,  8)(  3,   1) | 0.299412522 0.224755223 0.386505078 0.041532329 
Par# 13801# C(  2,  1)( 18,  8)(  3,   1) | 1.000000000 1.000000000 1.000000000 0.000000000 
Par# 13802# C(  1,  2)( 18,  8)(  3,   1) | 0.700587478 0.613494922 0.775244777 0.041532329 
Par# 13803# C(  1,  1)( 19,  8)(  3,   1) | 0.299412522 0.224755223 0.386505078 0.041532329 
Par# 13804# C(  2,  1)( 19,  8)(  3,   1) | 1.000000000 1.000000000 1.000000000 0.000000000 
Par# 13805# C(  1,  2)( 19,  8)(  3,   1) | 0.700587478 0.613494922 0.775244777 0.041532329 
Par# 13806# C(  1,  1)( 20,  8)(  3,   1) | 0.299412522 0.224755223 0.386505078 0.041532329 
Par# 13807# C(  2,  1)( 20,  8)(  3,   1) | 1.000000000 1.000000000 1.000000000 0.000000000 
Par# 13808# C(  1,  2)( 20,  8)(  3,   1) | 0.700587478 0.613494922 0.775244777 0.041532329 
Par# 13809# C(  1,  1)( 21,  8)(  3,   1) | 0.299412522 0.224755223 0.386505078 0.041532329 
Par# 13810# C(  2,  1)( 21,  8)(  3,   1) | 1.000000000 1.000000000 1.000000000 0.000000000 
Par# 13811# C(  1,  2)( 21,  8)(  3,   1) | 0.700587478 0.613494922 0.775244777 0.041532329 
Par# 13812# C(  1,  1)( 22,  8)(  3,   1) | 0.299412522 0.224755223 0.386505078 0.041532329 
Par# 13813# C(  2,  1)( 22,  8)(  3,   1) | 1.000000000 1.000000000 1.000000000 0.000000000 
Par# 13814# C(  1,  2)( 22,  8)(  3,   1) | 0.700587478 0.613494922 0.775244777 0.041532329 
Par# 13815# C(  1,  1)( 23,  8)(  3,   1) | 0.299412522 0.224755223 0.386505078 0.041532329 
Par# 13816# C(  2,  1)( 23,  8)(  3,   1) | 1.000000000 1.000000000 1.000000000 0.000000000 
Par# 13817# C(  1,  2)( 23,  8)(  3,   1) | 0.700587478 0.613494922 0.775244777 0.041532329 
Par# 13818# C(  1,  1)( 24,  8)(  3,   1) | 0.299412522 0.224755223 0.386505078 0.041532329 
Par# 13819# C(  2,  1)( 24,  8)(  3,   1) | 1.000000000 1.000000000 1.000000000 0.000000000 
Par# 13820# C(  1,  2)( 24,  8)(  3,   1) | 0.700587478 0.613494922 0.775244777 0.041532329 
Par# 13821# C(  1,  1)( 25,  8)(  3,   1) | 0.299412522 0.224755223 0.386505078 0.041532329 
Par# 13822# C(  2,  1)( 25,  8)(  3,   1) | 1.000000000 1.000000000 1.000000000 0.000000000 
Par# 13823# C(  1,  2)( 25,  8)(  3,   1) | 0.700587478 0.613494922 0.775244777 0.041532329 
Par# 13824# C(  1,  1)( 26,  8)(  3,   1) | 0.299412522 0.224755223 0.386505078 0.041532329 
Par# 13825# C(  2,  1)( 26,  8)(  3,   1) | 1.000000000 1.000000000 1.000000000 0.000000000 
Par# 13826# C(  1,  2)( 26,  8)(  3,   1) | 0.700587478 0.613494922 0.775244777 0.041532329 
Par# 13827# C(  1,  1)( 27,  8)(  3,   1) | 0.299412522 0.224755223 0.386505078 0.041532329 
Par# 13828# C(  2,  1)( 27,  8)(  3,   1) | 1.000000000 1.000000000 1.000000000 0.000000000 
Par# 13829# C(  1,  2)( 27,  8)(  3,   1) | 0.700587478 0.613494922 0.775244777 0.041532329 
Par# 13830# C(  1,  1)( 28,  8)(  3,   1) | 0.299412522 0.224755223 0.386505078 0.041532329 
Par# 13831# C(  2,  1)( 28,  8)(  3,   1) | 1.000000000 1.000000000 1.000000000 0.000000000 
Par# 13832# C(  1,  2)( 28,  8)(  3,   1) | 0.700587478 0.613494922 0.775244777 0.041532329 
Par# 13833# C(  1,  1)( 29,  8)(  3,   1) | 0.299412522 0.224755223 0.386505078 0.041532329 
Par# 13834# C(  2,  1)( 29,  8)(  3,   1) | 1.000000000 1.000000000 1.000000000 0.000000000 
Par# 13835# C(  1,  2)( 29,  8)(  3,   1) | 0.700587478 0.613494922 0.775244777 0.041532329 
Par# 13836# C(  1,  1)( 30,  8)(  3,   1) | 0.299412522 0.224755223 0.386505078 0.041532329 
Par# 13837# C(  2,  1)( 30,  8)(  3,   1) | 1.000000000 1.000000000 1.000000000 0.000000000 
Par# 13838# C(  1,  2)( 30,  8)(  3,   1) | 0.700587478 0.613494922 0.775244777 0.041532329 
Par# 13839# C(  1,  1)( 31,  8)(  3,   1) | 0.299412522 0.224755223 0.386505078 0.041532329 
Par# 13840# C(  2,  1)( 31,  8)(  3,   1) | 1.000000000 1.000000000 1.000000000 0.000000000 
Par# 13841# C(  1,  2)( 31,  8)(  3,   1) | 0.700587478 0.613494922 0.775244777 0.041532329 
Par# 13842# C(  1,  1)( 32,  8)(  3,   1) | 0.299412522 0.224755223 0.386505078 0.041532329 
Par# 13843# C(  2,  1)( 32,  8)(  3,   1) | 1.000000000 1.000000000 1.000000000 0.000000000 
Par# 13844# C(  1,  2)( 32,  8)(  3,   1) | 0.700587478 0.613494922 0.775244777 0.041532329 
Par# 13845# C(  1,  1)( 33,  8)(  3,   1) | 0.299412522 0.224755223 0.386505078 0.041532329 
Par# 13846# C(  2,  1)( 33,  8)(  3,   1) | 1.000000000 1.000000000 1.000000000 0.000000000 
Par# 13847# C(  1,  2)( 33,  8)(  3,   1) | 0.700587478 0.613494922 0.775244777 0.041532329 
Par# 13848# C(  1,  1)( 34,  8)(  3,   1) | 0.299412522 0.224755223 0.386505078 0.041532329 
Par# 13849# C(  2,  1)( 34,  8)(  3,   1) | 1.000000000 1.000000000 1.000000000 0.000000000 
Par# 13850# C(  1,  2)( 34,  8)(  3,   1) | 0.700587478 0.613494922 0.775244777 0.041532329 
Par# 13851# C(  1,  1)( 35,  8)(  3,   1) | 0.299412522 0.224755223 0.386505078 0.041532329 
Par# 13852# C(  2,  1)( 35,  8)(  3,   1) | 1.000000000 1.000000000 1.000000000 0.000000000 
Par# 13853# C(  1,  2)( 35,  8)(  3,   1) | 0.700587478 0.613494922 0.775244777 0.041532329 
Par# 13854# C(  1,  1)( 36,  8)(  3,   1) | 0.299412522 0.224755223 0.386505078 0.041532329 
Par# 13855# C(  2,  1)( 36,  8)(  3,   1) | 1.000000000 1.000000000 1.000000000 0.000000000 
Par# 13856# C(  1,  2)( 36,  8)(  3,   1) | 0.700587478 0.613494922 0.775244777 0.041532329 
Par# 13857# C(  1,  1)( 37,  8)(  3,   1) | 0.299412522 0.224755223 0.386505078 0.041532329 
Par# 13858# C(  2,  1)( 37,  8)(  3,   1) | 1.000000000 1.000000000 1.000000000 0.000000000 
Par# 13859# C(  1,  2)( 37,  8)(  3,   1) | 0.700587478 0.613494922 0.775244777 0.041532329 
Par# 13860# C(  1,  1)( 38,  8)(  3,   1) | 0.299412522 0.224755223 0.386505078 0.041532329 
Par# 13861# C(  2,  1)( 38,  8)(  3,   1) | 1.000000000 1.000000000 1.000000000 0.000000000 
Par# 13862# C(  1,  2)( 38,  8)(  3,   1) | 0.700587478 0.613494922 0.775244777 0.041532329 
Par# 13863# C(  1,  1)(  9,  9)(  3,   1) | 0.299412522 0.224755223 0.386505078 0.041532329 
Par# 13864# C(  2,  1)(  9,  9)(  3,   1) | 1.000000000 1.000000000 1.000000000 0.000000000 
Par# 13865# C(  1,  2)(  9,  9)(  3,   1) | 0.700587478 0.613494922 0.775244777 0.041532329 
Par# 13866# C(  1,  1)( 10,  9)(  3,   1) | 0.299412522 0.224755223 0.386505078 0.041532329 
Par# 13867# C(  2,  1)( 10,  9)(  3,   1) | 1.000000000 1.000000000 1.000000000 0.000000000 
Par# 13868# C(  1,  2)( 10,  9)(  3,   1) | 0.700587478 0.613494922 0.775244777 0.041532329 
Par# 13869# C(  1,  1)( 11,  9)(  3,   1) | 0.299412522 0.224755223 0.386505078 0.041532329 
Par# 13870# C(  2,  1)( 11,  9)(  3,   1) | 1.000000000 1.000000000 1.000000000 0.000000000 
Par# 13871# C(  1,  2)( 11,  9)(  3,   1) | 0.700587478 0.613494922 0.775244777 0.041532329 
Par# 13872# C(  1,  1)( 12,  9)(  3,   1) | 0.299412522 0.224755223 0.386505078 0.041532329 
Par# 13873# C(  2,  1)( 12,  9)(  3,   1) | 1.000000000 1.000000000 1.000000000 0.000000000 
Par# 13874# C(  1,  2)( 12,  9)(  3,   1) | 0.700587478 0.613494922 0.775244777 0.041532329 
Par# 13875# C(  1,  1)( 13,  9)(  3,   1) | 0.299412522 0.224755223 0.386505078 0.041532329 
Par# 13876# C(  2,  1)( 13,  9)(  3,   1) | 1.000000000 1.000000000 1.000000000 0.000000000 
Par# 13877# C(  1,  2)( 13,  9)(  3,   1) | 0.700587478 0.613494922 0.775244777 0.041532329 
Par# 13878# C(  1,  1)( 14,  9)(  3,   1) | 0.299412522 0.224755223 0.386505078 0.041532329 
Par# 13879# C(  2,  1)( 14,  9)(  3,   1) | 1.000000000 1.000000000 1.000000000 0.000000000 
Par# 13880# C(  1,  2)( 14,  9)(  3,   1) | 0.700587478 0.613494922 0.775244777 0.041532329 
Par# 13881# C(  1,  1)( 15,  9)(  3,   1) | 0.299412522 0.224755223 0.386505078 0.041532329 
Par# 13882# C(  2,  1)( 15,  9)(  3,   1) | 1.000000000 1.000000000 1.000000000 0.000000000 
Par# 13883# C(  1,  2)( 15,  9)(  3,   1) | 0.700587478 0.613494922 0.775244777 0.041532329 
Par# 13884# C(  1,  1)( 16,  9)(  3,   1) | 0.299412522 0.224755223 0.386505078 0.041532329 
Par# 13885# C(  2,  1)( 16,  9)(  3,   1) | 1.000000000 1.000000000 1.000000000 0.000000000 
Par# 13886# C(  1,  2)( 16,  9)(  3,   1) | 0.700587478 0.613494922 0.775244777 0.041532329 
Par# 13887# C(  1,  1)( 17,  9)(  3,   1) | 0.299412522 0.224755223 0.386505078 0.041532329 
Par# 13888# C(  2,  1)( 17,  9)(  3,   1) | 1.000000000 1.000000000 1.000000000 0.000000000 
Par# 13889# C(  1,  2)( 17,  9)(  3,   1) | 0.700587478 0.613494922 0.775244777 0.041532329 
Par# 13890# C(  1,  1)( 18,  9)(  3,   1) | 0.299412522 0.224755223 0.386505078 0.041532329 
Par# 13891# C(  2,  1)( 18,  9)(  3,   1) | 1.000000000 1.000000000 1.000000000 0.000000000 
Par# 13892# C(  1,  2)( 18,  9)(  3,   1) | 0.700587478 0.613494922 0.775244777 0.041532329 
Par# 13893# C(  1,  1)( 19,  9)(  3,   1) | 0.299412522 0.224755223 0.386505078 0.041532329 
Par# 13894# C(  2,  1)( 19,  9)(  3,   1) | 1.000000000 1.000000000 1.000000000 0.000000000 
Par# 13895# C(  1,  2)( 19,  9)(  3,   1) | 0.700587478 0.613494922 0.775244777 0.041532329 
Par# 13896# C(  1,  1)( 20,  9)(  3,   1) | 0.299412522 0.224755223 0.386505078 0.041532329 
Par# 13897# C(  2,  1)( 20,  9)(  3,   1) | 1.000000000 1.000000000 1.000000000 0.000000000 
Par# 13898# C(  1,  2)( 20,  9)(  3,   1) | 0.700587478 0.613494922 0.775244777 0.041532329 
Par# 13899# C(  1,  1)( 21,  9)(  3,   1) | 0.299412522 0.224755223 0.386505078 0.041532329 
Par# 13900# C(  2,  1)( 21,  9)(  3,   1) | 1.000000000 1.000000000 1.000000000 0.000000000 
Par# 13901# C(  1,  2)( 21,  9)(  3,   1) | 0.700587478 0.613494922 0.775244777 0.041532329 
Par# 13902# C(  1,  1)( 22,  9)(  3,   1) | 0.299412522 0.224755223 0.386505078 0.041532329 
Par# 13903# C(  2,  1)( 22,  9)(  3,   1) | 1.000000000 1.000000000 1.000000000 0.000000000 
Par# 13904# C(  1,  2)( 22,  9)(  3,   1) | 0.700587478 0.613494922 0.775244777 0.041532329 
Par# 13905# C(  1,  1)( 23,  9)(  3,   1) | 0.299412522 0.224755223 0.386505078 0.041532329 
Par# 13906# C(  2,  1)( 23,  9)(  3,   1) | 1.000000000 1.000000000 1.000000000 0.000000000 
Par# 13907# C(  1,  2)( 23,  9)(  3,   1) | 0.700587478 0.613494922 0.775244777 0.041532329 
Par# 13908# C(  1,  1)( 24,  9)(  3,   1) | 0.299412522 0.224755223 0.386505078 0.041532329 
Par# 13909# C(  2,  1)( 24,  9)(  3,   1) | 1.000000000 1.000000000 1.000000000 0.000000000 
Par# 13910# C(  1,  2)( 24,  9)(  3,   1) | 0.700587478 0.613494922 0.775244777 0.041532329 
Par# 13911# C(  1,  1)( 25,  9)(  3,   1) | 0.299412522 0.224755223 0.386505078 0.041532329 
Par# 13912# C(  2,  1)( 25,  9)(  3,   1) | 1.000000000 1.000000000 1.000000000 0.000000000 
Par# 13913# C(  1,  2)( 25,  9)(  3,   1) | 0.700587478 0.613494922 0.775244777 0.041532329 
Par# 13914# C(  1,  1)( 26,  9)(  3,   1) | 0.299412522 0.224755223 0.386505078 0.041532329 
Par# 13915# C(  2,  1)( 26,  9)(  3,   1) | 1.000000000 1.000000000 1.000000000 0.000000000 
Par# 13916# C(  1,  2)( 26,  9)(  3,   1) | 0.700587478 0.613494922 0.775244777 0.041532329 
Par# 13917# C(  1,  1)( 27,  9)(  3,   1) | 0.299412522 0.224755223 0.386505078 0.041532329 
Par# 13918# C(  2,  1)( 27,  9)(  3,   1) | 1.000000000 1.000000000 1.000000000 0.000000000 
Par# 13919# C(  1,  2)( 27,  9)(  3,   1) | 0.700587478 0.613494922 0.775244777 0.041532329 
Par# 13920# C(  1,  1)( 28,  9)(  3,   1) | 0.299412522 0.224755223 0.386505078 0.041532329 
Par# 13921# C(  2,  1)( 28,  9)(  3,   1) | 1.000000000 1.000000000 1.000000000 0.000000000 
Par# 13922# C(  1,  2)( 28,  9)(  3,   1) | 0.700587478 0.613494922 0.775244777 0.041532329 
Par# 13923# C(  1,  1)( 29,  9)(  3,   1) | 0.299412522 0.224755223 0.386505078 0.041532329 
Par# 13924# C(  2,  1)( 29,  9)(  3,   1) | 1.000000000 1.000000000 1.000000000 0.000000000 
Par# 13925# C(  1,  2)( 29,  9)(  3,   1) | 0.700587478 0.613494922 0.775244777 0.041532329 
Par# 13926# C(  1,  1)( 30,  9)(  3,   1) | 0.299412522 0.224755223 0.386505078 0.041532329 
Par# 13927# C(  2,  1)( 30,  9)(  3,   1) | 1.000000000 1.000000000 1.000000000 0.000000000 
Par# 13928# C(  1,  2)( 30,  9)(  3,   1) | 0.700587478 0.613494922 0.775244777 0.041532329 
Par# 13929# C(  1,  1)( 31,  9)(  3,   1) | 0.299412522 0.224755223 0.386505078 0.041532329 
Par# 13930# C(  2,  1)( 31,  9)(  3,   1) | 1.000000000 1.000000000 1.000000000 0.000000000 
Par# 13931# C(  1,  2)( 31,  9)(  3,   1) | 0.700587478 0.613494922 0.775244777 0.041532329 
Par# 13932# C(  1,  1)( 32,  9)(  3,   1) | 0.299412522 0.224755223 0.386505078 0.041532329 
Par# 13933# C(  2,  1)( 32,  9)(  3,   1) | 1.000000000 1.000000000 1.000000000 0.000000000 
Par# 13934# C(  1,  2)( 32,  9)(  3,   1) | 0.700587478 0.613494922 0.775244777 0.041532329 
Par# 13935# C(  1,  1)( 33,  9)(  3,   1) | 0.299412522 0.224755223 0.386505078 0.041532329 
Par# 13936# C(  2,  1)( 33,  9)(  3,   1) | 1.000000000 1.000000000 1.000000000 0.000000000 
Par# 13937# C(  1,  2)( 33,  9)(  3,   1) | 0.700587478 0.613494922 0.775244777 0.041532329 
Par# 13938# C(  1,  1)( 34,  9)(  3,   1) | 0.299412522 0.224755223 0.386505078 0.041532329 
Par# 13939# C(  2,  1)( 34,  9)(  3,   1) | 1.000000000 1.000000000 1.000000000 0.000000000 
Par# 13940# C(  1,  2)( 34,  9)(  3,   1) | 0.700587478 0.613494922 0.775244777 0.041532329 
Par# 13941# C(  1,  1)( 35,  9)(  3,   1) | 0.299412522 0.224755223 0.386505078 0.041532329 
Par# 13942# C(  2,  1)( 35,  9)(  3,   1) | 1.000000000 1.000000000 1.000000000 0.000000000 
Par# 13943# C(  1,  2)( 35,  9)(  3,   1) | 0.700587478 0.613494922 0.775244777 0.041532329 
Par# 13944# C(  1,  1)( 36,  9)(  3,   1) | 0.299412522 0.224755223 0.386505078 0.041532329 
Par# 13945# C(  2,  1)( 36,  9)(  3,   1) | 1.000000000 1.000000000 1.000000000 0.000000000 
Par# 13946# C(  1,  2)( 36,  9)(  3,   1) | 0.700587478 0.613494922 0.775244777 0.041532329 
Par# 13947# C(  1,  1)( 37,  9)(  3,   1) | 0.299412522 0.224755223 0.386505078 0.041532329 
Par# 13948# C(  2,  1)( 37,  9)(  3,   1) | 1.000000000 1.000000000 1.000000000 0.000000000 
Par# 13949# C(  1,  2)( 37,  9)(  3,   1) | 0.700587478 0.613494922 0.775244777 0.041532329 
Par# 13950# C(  1,  1)( 38,  9)(  3,   1) | 0.299412522 0.224755223 0.386505078 0.041532329 
Par# 13951# C(  2,  1)( 38,  9)(  3,   1) | 1.000000000 1.000000000 1.000000000 0.000000000 
Par# 13952# C(  1,  2)( 38,  9)(  3,   1) | 0.700587478 0.613494922 0.775244777 0.041532329 
Par# 13953# C(  1,  1)( 10, 10)(  3,   1) | 0.299412522 0.224755223 0.386505078 0.041532329 
Par# 13954# C(  2,  1)( 10, 10)(  3,   1) | 1.000000000 1.000000000 1.000000000 0.000000000 
Par# 13955# C(  1,  2)( 10, 10)(  3,   1) | 0.700587478 0.613494922 0.775244777 0.041532329 
Par# 13956# C(  1,  1)( 11, 10)(  3,   1) | 0.299412522 0.224755223 0.386505078 0.041532329 
Par# 13957# C(  2,  1)( 11, 10)(  3,   1) | 1.000000000 1.000000000 1.000000000 0.000000000 
Par# 13958# C(  1,  2)( 11, 10)(  3,   1) | 0.700587478 0.613494922 0.775244777 0.041532329 
Par# 13959# C(  1,  1)( 12, 10)(  3,   1) | 0.299412522 0.224755223 0.386505078 0.041532329 
Par# 13960# C(  2,  1)( 12, 10)(  3,   1) | 1.000000000 1.000000000 1.000000000 0.000000000 
Par# 13961# C(  1,  2)( 12, 10)(  3,   1) | 0.700587478 0.613494922 0.775244777 0.041532329 
Par# 13962# C(  1,  1)( 13, 10)(  3,   1) | 0.299412522 0.224755223 0.386505078 0.041532329 
Par# 13963# C(  2,  1)( 13, 10)(  3,   1) | 1.000000000 1.000000000 1.000000000 0.000000000 
Par# 13964# C(  1,  2)( 13, 10)(  3,   1) | 0.700587478 0.613494922 0.775244777 0.041532329 
Par# 13965# C(  1,  1)( 14, 10)(  3,   1) | 0.299412522 0.224755223 0.386505078 0.041532329 
Par# 13966# C(  2,  1)( 14, 10)(  3,   1) | 1.000000000 1.000000000 1.000000000 0.000000000 
Par# 13967# C(  1,  2)( 14, 10)(  3,   1) | 0.700587478 0.613494922 0.775244777 0.041532329 
Par# 13968# C(  1,  1)( 15, 10)(  3,   1) | 0.299412522 0.224755223 0.386505078 0.041532329 
Par# 13969# C(  2,  1)( 15, 10)(  3,   1) | 1.000000000 1.000000000 1.000000000 0.000000000 
Par# 13970# C(  1,  2)( 15, 10)(  3,   1) | 0.700587478 0.613494922 0.775244777 0.041532329 
Par# 13971# C(  1,  1)( 16, 10)(  3,   1) | 0.299412522 0.224755223 0.386505078 0.041532329 
Par# 13972# C(  2,  1)( 16, 10)(  3,   1) | 1.000000000 1.000000000 1.000000000 0.000000000 
Par# 13973# C(  1,  2)( 16, 10)(  3,   1) | 0.700587478 0.613494922 0.775244777 0.041532329 
Par# 13974# C(  1,  1)( 17, 10)(  3,   1) | 0.299412522 0.224755223 0.386505078 0.041532329 
Par# 13975# C(  2,  1)( 17, 10)(  3,   1) | 1.000000000 1.000000000 1.000000000 0.000000000 
Par# 13976# C(  1,  2)( 17, 10)(  3,   1) | 0.700587478 0.613494922 0.775244777 0.041532329 
Par# 13977# C(  1,  1)( 18, 10)(  3,   1) | 0.299412522 0.224755223 0.386505078 0.041532329 
Par# 13978# C(  2,  1)( 18, 10)(  3,   1) | 1.000000000 1.000000000 1.000000000 0.000000000 
Par# 13979# C(  1,  2)( 18, 10)(  3,   1) | 0.700587478 0.613494922 0.775244777 0.041532329 
Par# 13980# C(  1,  1)( 19, 10)(  3,   1) | 0.299412522 0.224755223 0.386505078 0.041532329 
Par# 13981# C(  2,  1)( 19, 10)(  3,   1) | 1.000000000 1.000000000 1.000000000 0.000000000 
Par# 13982# C(  1,  2)( 19, 10)(  3,   1) | 0.700587478 0.613494922 0.775244777 0.041532329 
Par# 13983# C(  1,  1)( 20, 10)(  3,   1) | 0.299412522 0.224755223 0.386505078 0.041532329 
Par# 13984# C(  2,  1)( 20, 10)(  3,   1) | 1.000000000 1.000000000 1.000000000 0.000000000 
Par# 13985# C(  1,  2)( 20, 10)(  3,   1) | 0.700587478 0.613494922 0.775244777 0.041532329 
Par# 13986# C(  1,  1)( 21, 10)(  3,   1) | 0.299412522 0.224755223 0.386505078 0.041532329 
Par# 13987# C(  2,  1)( 21, 10)(  3,   1) | 1.000000000 1.000000000 1.000000000 0.000000000 
Par# 13988# C(  1,  2)( 21, 10)(  3,   1) | 0.700587478 0.613494922 0.775244777 0.041532329 
Par# 13989# C(  1,  1)( 22, 10)(  3,   1) | 0.299412522 0.224755223 0.386505078 0.041532329 
Par# 13990# C(  2,  1)( 22, 10)(  3,   1) | 1.000000000 1.000000000 1.000000000 0.000000000 
Par# 13991# C(  1,  2)( 22, 10)(  3,   1) | 0.700587478 0.613494922 0.775244777 0.041532329 
Par# 13992# C(  1,  1)( 23, 10)(  3,   1) | 0.299412522 0.224755223 0.386505078 0.041532329 
Par# 13993# C(  2,  1)( 23, 10)(  3,   1) | 1.000000000 1.000000000 1.000000000 0.000000000 
Par# 13994# C(  1,  2)( 23, 10)(  3,   1) | 0.700587478 0.613494922 0.775244777 0.041532329 
Par# 13995# C(  1,  1)( 24, 10)(  3,   1) | 0.299412522 0.224755223 0.386505078 0.041532329 
Par# 13996# C(  2,  1)( 24, 10)(  3,   1) | 1.000000000 1.000000000 1.000000000 0.000000000 
Par# 13997# C(  1,  2)( 24, 10)(  3,   1) | 0.700587478 0.613494922 0.775244777 0.041532329 
Par# 13998# C(  1,  1)( 25, 10)(  3,   1) | 0.299412522 0.224755223 0.386505078 0.041532329 
Par# 13999# C(  2,  1)( 25, 10)(  3,   1) | 1.000000000 1.000000000 1.000000000 0.000000000 
Par# 14000# C(  1,  2)( 25, 10)(  3,   1) | 0.700587478 0.613494922 0.775244777 0.041532329 
Par# 14001# C(  1,  1)( 26, 10)(  3,   1) | 0.299412522 0.224755223 0.386505078 0.041532329 
Par# 14002# C(  2,  1)( 26, 10)(  3,   1) | 1.000000000 1.000000000 1.000000000 0.000000000 
Par# 14003# C(  1,  2)( 26, 10)(  3,   1) | 0.700587478 0.613494922 0.775244777 0.041532329 
Par# 14004# C(  1,  1)( 27, 10)(  3,   1) | 0.299412522 0.224755223 0.386505078 0.041532329 
Par# 14005# C(  2,  1)( 27, 10)(  3,   1) | 1.000000000 1.000000000 1.000000000 0.000000000 
Par# 14006# C(  1,  2)( 27, 10)(  3,   1) | 0.700587478 0.613494922 0.775244777 0.041532329 
Par# 14007# C(  1,  1)( 28, 10)(  3,   1) | 0.299412522 0.224755223 0.386505078 0.041532329 
Par# 14008# C(  2,  1)( 28, 10)(  3,   1) | 1.000000000 1.000000000 1.000000000 0.000000000 
Par# 14009# C(  1,  2)( 28, 10)(  3,   1) | 0.700587478 0.613494922 0.775244777 0.041532329 
Par# 14010# C(  1,  1)( 29, 10)(  3,   1) | 0.299412522 0.224755223 0.386505078 0.041532329 
Par# 14011# C(  2,  1)( 29, 10)(  3,   1) | 1.000000000 1.000000000 1.000000000 0.000000000 
Par# 14012# C(  1,  2)( 29, 10)(  3,   1) | 0.700587478 0.613494922 0.775244777 0.041532329 
Par# 14013# C(  1,  1)( 30, 10)(  3,   1) | 0.299412522 0.224755223 0.386505078 0.041532329 
Par# 14014# C(  2,  1)( 30, 10)(  3,   1) | 1.000000000 1.000000000 1.000000000 0.000000000 
Par# 14015# C(  1,  2)( 30, 10)(  3,   1) | 0.700587478 0.613494922 0.775244777 0.041532329 
Par# 14016# C(  1,  1)( 31, 10)(  3,   1) | 0.299412522 0.224755223 0.386505078 0.041532329 
Par# 14017# C(  2,  1)( 31, 10)(  3,   1) | 1.000000000 1.000000000 1.000000000 0.000000000 
Par# 14018# C(  1,  2)( 31, 10)(  3,   1) | 0.700587478 0.613494922 0.775244777 0.041532329 
Par# 14019# C(  1,  1)( 32, 10)(  3,   1) | 0.299412522 0.224755223 0.386505078 0.041532329 
Par# 14020# C(  2,  1)( 32, 10)(  3,   1) | 1.000000000 1.000000000 1.000000000 0.000000000 
Par# 14021# C(  1,  2)( 32, 10)(  3,   1) | 0.700587478 0.613494922 0.775244777 0.041532329 
Par# 14022# C(  1,  1)( 33, 10)(  3,   1) | 0.299412522 0.224755223 0.386505078 0.041532329 
Par# 14023# C(  2,  1)( 33, 10)(  3,   1) | 1.000000000 1.000000000 1.000000000 0.000000000 
Par# 14024# C(  1,  2)( 33, 10)(  3,   1) | 0.700587478 0.613494922 0.775244777 0.041532329 
Par# 14025# C(  1,  1)( 34, 10)(  3,   1) | 0.299412522 0.224755223 0.386505078 0.041532329 
Par# 14026# C(  2,  1)( 34, 10)(  3,   1) | 1.000000000 1.000000000 1.000000000 0.000000000 
Par# 14027# C(  1,  2)( 34, 10)(  3,   1) | 0.700587478 0.613494922 0.775244777 0.041532329 
Par# 14028# C(  1,  1)( 35, 10)(  3,   1) | 0.299412522 0.224755223 0.386505078 0.041532329 
Par# 14029# C(  2,  1)( 35, 10)(  3,   1) | 1.000000000 1.000000000 1.000000000 0.000000000 
Par# 14030# C(  1,  2)( 35, 10)(  3,   1) | 0.700587478 0.613494922 0.775244777 0.041532329 
Par# 14031# C(  1,  1)( 36, 10)(  3,   1) | 0.299412522 0.224755223 0.386505078 0.041532329 
Par# 14032# C(  2,  1)( 36, 10)(  3,   1) | 1.000000000 1.000000000 1.000000000 0.000000000 
Par# 14033# C(  1,  2)( 36, 10)(  3,   1) | 0.700587478 0.613494922 0.775244777 0.041532329 
Par# 14034# C(  1,  1)( 37, 10)(  3,   1) | 0.299412522 0.224755223 0.386505078 0.041532329 
Par# 14035# C(  2,  1)( 37, 10)(  3,   1) | 1.000000000 1.000000000 1.000000000 0.000000000 
Par# 14036# C(  1,  2)( 37, 10)(  3,   1) | 0.700587478 0.613494922 0.775244777 0.041532329 
Par# 14037# C(  1,  1)( 38, 10)(  3,   1) | 0.299412522 0.224755223 0.386505078 0.041532329 
Par# 14038# C(  2,  1)( 38, 10)(  3,   1) | 1.000000000 1.000000000 1.000000000 0.000000000 
Par# 14039# C(  1,  2)( 38, 10)(  3,   1) | 0.700587478 0.613494922 0.775244777 0.041532329 
Par# 14040# C(  1,  1)( 11, 11)(  3,   1) | 0.299412522 0.224755223 0.386505078 0.041532329 
Par# 14041# C(  2,  1)( 11, 11)(  3,   1) | 1.000000000 1.000000000 1.000000000 0.000000000 
Par# 14042# C(  1,  2)( 11, 11)(  3,   1) | 0.700587478 0.613494922 0.775244777 0.041532329 
Par# 14043# C(  1,  1)( 12, 11)(  3,   1) | 0.299412522 0.224755223 0.386505078 0.041532329 
Par# 14044# C(  2,  1)( 12, 11)(  3,   1) | 1.000000000 1.000000000 1.000000000 0.000000000 
Par# 14045# C(  1,  2)( 12, 11)(  3,   1) | 0.700587478 0.613494922 0.775244777 0.041532329 
Par# 14046# C(  1,  1)( 13, 11)(  3,   1) | 0.299412522 0.224755223 0.386505078 0.041532329 
Par# 14047# C(  2,  1)( 13, 11)(  3,   1) | 1.000000000 1.000000000 1.000000000 0.000000000 
Par# 14048# C(  1,  2)( 13, 11)(  3,   1) | 0.700587478 0.613494922 0.775244777 0.041532329 
Par# 14049# C(  1,  1)( 14, 11)(  3,   1) | 0.299412522 0.224755223 0.386505078 0.041532329 
Par# 14050# C(  2,  1)( 14, 11)(  3,   1) | 1.000000000 1.000000000 1.000000000 0.000000000 
Par# 14051# C(  1,  2)( 14, 11)(  3,   1) | 0.700587478 0.613494922 0.775244777 0.041532329 
Par# 14052# C(  1,  1)( 15, 11)(  3,   1) | 0.299412522 0.224755223 0.386505078 0.041532329 
Par# 14053# C(  2,  1)( 15, 11)(  3,   1) | 1.000000000 1.000000000 1.000000000 0.000000000 
Par# 14054# C(  1,  2)( 15, 11)(  3,   1) | 0.700587478 0.613494922 0.775244777 0.041532329 
Par# 14055# C(  1,  1)( 16, 11)(  3,   1) | 0.299412522 0.224755223 0.386505078 0.041532329 
Par# 14056# C(  2,  1)( 16, 11)(  3,   1) | 1.000000000 1.000000000 1.000000000 0.000000000 
Par# 14057# C(  1,  2)( 16, 11)(  3,   1) | 0.700587478 0.613494922 0.775244777 0.041532329 
Par# 14058# C(  1,  1)( 17, 11)(  3,   1) | 0.299412522 0.224755223 0.386505078 0.041532329 
Par# 14059# C(  2,  1)( 17, 11)(  3,   1) | 1.000000000 1.000000000 1.000000000 0.000000000 
Par# 14060# C(  1,  2)( 17, 11)(  3,   1) | 0.700587478 0.613494922 0.775244777 0.041532329 
Par# 14061# C(  1,  1)( 18, 11)(  3,   1) | 0.299412522 0.224755223 0.386505078 0.041532329 
Par# 14062# C(  2,  1)( 18, 11)(  3,   1) | 1.000000000 1.000000000 1.000000000 0.000000000 
Par# 14063# C(  1,  2)( 18, 11)(  3,   1) | 0.700587478 0.613494922 0.775244777 0.041532329 
Par# 14064# C(  1,  1)( 19, 11)(  3,   1) | 0.299412522 0.224755223 0.386505078 0.041532329 
Par# 14065# C(  2,  1)( 19, 11)(  3,   1) | 1.000000000 1.000000000 1.000000000 0.000000000 
Par# 14066# C(  1,  2)( 19, 11)(  3,   1) | 0.700587478 0.613494922 0.775244777 0.041532329 
Par# 14067# C(  1,  1)( 20, 11)(  3,   1) | 0.299412522 0.224755223 0.386505078 0.041532329 
Par# 14068# C(  2,  1)( 20, 11)(  3,   1) | 1.000000000 1.000000000 1.000000000 0.000000000 
Par# 14069# C(  1,  2)( 20, 11)(  3,   1) | 0.700587478 0.613494922 0.775244777 0.041532329 
Par# 14070# C(  1,  1)( 21, 11)(  3,   1) | 0.299412522 0.224755223 0.386505078 0.041532329 
Par# 14071# C(  2,  1)( 21, 11)(  3,   1) | 1.000000000 1.000000000 1.000000000 0.000000000 
Par# 14072# C(  1,  2)( 21, 11)(  3,   1) | 0.700587478 0.613494922 0.775244777 0.041532329 
Par# 14073# C(  1,  1)( 22, 11)(  3,   1) | 0.299412522 0.224755223 0.386505078 0.041532329 
Par# 14074# C(  2,  1)( 22, 11)(  3,   1) | 1.000000000 1.000000000 1.000000000 0.000000000 
Par# 14075# C(  1,  2)( 22, 11)(  3,   1) | 0.700587478 0.613494922 0.775244777 0.041532329 
Par# 14076# C(  1,  1)( 23, 11)(  3,   1) | 0.299412522 0.224755223 0.386505078 0.041532329 
Par# 14077# C(  2,  1)( 23, 11)(  3,   1) | 1.000000000 1.000000000 1.000000000 0.000000000 
Par# 14078# C(  1,  2)( 23, 11)(  3,   1) | 0.700587478 0.613494922 0.775244777 0.041532329 
Par# 14079# C(  1,  1)( 24, 11)(  3,   1) | 0.299412522 0.224755223 0.386505078 0.041532329 
Par# 14080# C(  2,  1)( 24, 11)(  3,   1) | 1.000000000 1.000000000 1.000000000 0.000000000 
Par# 14081# C(  1,  2)( 24, 11)(  3,   1) | 0.700587478 0.613494922 0.775244777 0.041532329 
Par# 14082# C(  1,  1)( 25, 11)(  3,   1) | 0.299412522 0.224755223 0.386505078 0.041532329 
Par# 14083# C(  2,  1)( 25, 11)(  3,   1) | 1.000000000 1.000000000 1.000000000 0.000000000 
Par# 14084# C(  1,  2)( 25, 11)(  3,   1) | 0.700587478 0.613494922 0.775244777 0.041532329 
Par# 14085# C(  1,  1)( 26, 11)(  3,   1) | 0.299412522 0.224755223 0.386505078 0.041532329 
Par# 14086# C(  2,  1)( 26, 11)(  3,   1) | 1.000000000 1.000000000 1.000000000 0.000000000 
Par# 14087# C(  1,  2)( 26, 11)(  3,   1) | 0.700587478 0.613494922 0.775244777 0.041532329 
Par# 14088# C(  1,  1)( 27, 11)(  3,   1) | 0.299412522 0.224755223 0.386505078 0.041532329 
Par# 14089# C(  2,  1)( 27, 11)(  3,   1) | 1.000000000 1.000000000 1.000000000 0.000000000 
Par# 14090# C(  1,  2)( 27, 11)(  3,   1) | 0.700587478 0.613494922 0.775244777 0.041532329 
Par# 14091# C(  1,  1)( 28, 11)(  3,   1) | 0.299412522 0.224755223 0.386505078 0.041532329 
Par# 14092# C(  2,  1)( 28, 11)(  3,   1) | 1.000000000 1.000000000 1.000000000 0.000000000 
Par# 14093# C(  1,  2)( 28, 11)(  3,   1) | 0.700587478 0.613494922 0.775244777 0.041532329 
Par# 14094# C(  1,  1)( 29, 11)(  3,   1) | 0.299412522 0.224755223 0.386505078 0.041532329 
Par# 14095# C(  2,  1)( 29, 11)(  3,   1) | 1.000000000 1.000000000 1.000000000 0.000000000 
Par# 14096# C(  1,  2)( 29, 11)(  3,   1) | 0.700587478 0.613494922 0.775244777 0.041532329 
Par# 14097# C(  1,  1)( 30, 11)(  3,   1) | 0.299412522 0.224755223 0.386505078 0.041532329 
Par# 14098# C(  2,  1)( 30, 11)(  3,   1) | 1.000000000 1.000000000 1.000000000 0.000000000 
Par# 14099# C(  1,  2)( 30, 11)(  3,   1) | 0.700587478 0.613494922 0.775244777 0.041532329 
Par# 14100# C(  1,  1)( 31, 11)(  3,   1) | 0.299412522 0.224755223 0.386505078 0.041532329 
Par# 14101# C(  2,  1)( 31, 11)(  3,   1) | 1.000000000 1.000000000 1.000000000 0.000000000 
Par# 14102# C(  1,  2)( 31, 11)(  3,   1) | 0.700587478 0.613494922 0.775244777 0.041532329 
Par# 14103# C(  1,  1)( 32, 11)(  3,   1) | 0.299412522 0.224755223 0.386505078 0.041532329 
Par# 14104# C(  2,  1)( 32, 11)(  3,   1) | 1.000000000 1.000000000 1.000000000 0.000000000 
Par# 14105# C(  1,  2)( 32, 11)(  3,   1) | 0.700587478 0.613494922 0.775244777 0.041532329 
Par# 14106# C(  1,  1)( 33, 11)(  3,   1) | 0.299412522 0.224755223 0.386505078 0.041532329 
Par# 14107# C(  2,  1)( 33, 11)(  3,   1) | 1.000000000 1.000000000 1.000000000 0.000000000 
Par# 14108# C(  1,  2)( 33, 11)(  3,   1) | 0.700587478 0.613494922 0.775244777 0.041532329 
Par# 14109# C(  1,  1)( 34, 11)(  3,   1) | 0.299412522 0.224755223 0.386505078 0.041532329 
Par# 14110# C(  2,  1)( 34, 11)(  3,   1) | 1.000000000 1.000000000 1.000000000 0.000000000 
Par# 14111# C(  1,  2)( 34, 11)(  3,   1) | 0.700587478 0.613494922 0.775244777 0.041532329 
Par# 14112# C(  1,  1)( 35, 11)(  3,   1) | 0.299412522 0.224755223 0.386505078 0.041532329 
Par# 14113# C(  2,  1)( 35, 11)(  3,   1) | 1.000000000 1.000000000 1.000000000 0.000000000 
Par# 14114# C(  1,  2)( 35, 11)(  3,   1) | 0.700587478 0.613494922 0.775244777 0.041532329 
Par# 14115# C(  1,  1)( 36, 11)(  3,   1) | 0.299412522 0.224755223 0.386505078 0.041532329 
Par# 14116# C(  2,  1)( 36, 11)(  3,   1) | 1.000000000 1.000000000 1.000000000 0.000000000 
Par# 14117# C(  1,  2)( 36, 11)(  3,   1) | 0.700587478 0.613494922 0.775244777 0.041532329 
Par# 14118# C(  1,  1)( 37, 11)(  3,   1) | 0.299412522 0.224755223 0.386505078 0.041532329 
Par# 14119# C(  2,  1)( 37, 11)(  3,   1) | 1.000000000 1.000000000 1.000000000 0.000000000 
Par# 14120# C(  1,  2)( 37, 11)(  3,   1) | 0.700587478 0.613494922 0.775244777 0.041532329 
Par# 14121# C(  1,  1)( 38, 11)(  3,   1) | 0.299412522 0.224755223 0.386505078 0.041532329 
Par# 14122# C(  2,  1)( 38, 11)(  3,   1) | 1.000000000 1.000000000 1.000000000 0.000000000 
Par# 14123# C(  1,  2)( 38, 11)(  3,   1) | 0.700587478 0.613494922 0.775244777 0.041532329 
Par# 14124# C(  1,  1)( 12, 12)(  3,   1) | 0.299412522 0.224755223 0.386505078 0.041532329 
Par# 14125# C(  2,  1)( 12, 12)(  3,   1) | 1.000000000 1.000000000 1.000000000 0.000000000 
Par# 14126# C(  1,  2)( 12, 12)(  3,   1) | 0.700587478 0.613494922 0.775244777 0.041532329 
Par# 14127# C(  1,  1)( 13, 12)(  3,   1) | 0.299412522 0.224755223 0.386505078 0.041532329 
Par# 14128# C(  2,  1)( 13, 12)(  3,   1) | 1.000000000 1.000000000 1.000000000 0.000000000 
Par# 14129# C(  1,  2)( 13, 12)(  3,   1) | 0.700587478 0.613494922 0.775244777 0.041532329 
Par# 14130# C(  1,  1)( 14, 12)(  3,   1) | 0.299412522 0.224755223 0.386505078 0.041532329 
Par# 14131# C(  2,  1)( 14, 12)(  3,   1) | 1.000000000 1.000000000 1.000000000 0.000000000 
Par# 14132# C(  1,  2)( 14, 12)(  3,   1) | 0.700587478 0.613494922 0.775244777 0.041532329 
Par# 14133# C(  1,  1)( 15, 12)(  3,   1) | 0.299412522 0.224755223 0.386505078 0.041532329 
Par# 14134# C(  2,  1)( 15, 12)(  3,   1) | 1.000000000 1.000000000 1.000000000 0.000000000 
Par# 14135# C(  1,  2)( 15, 12)(  3,   1) | 0.700587478 0.613494922 0.775244777 0.041532329 
Par# 14136# C(  1,  1)( 16, 12)(  3,   1) | 0.299412522 0.224755223 0.386505078 0.041532329 
Par# 14137# C(  2,  1)( 16, 12)(  3,   1) | 1.000000000 1.000000000 1.000000000 0.000000000 
Par# 14138# C(  1,  2)( 16, 12)(  3,   1) | 0.700587478 0.613494922 0.775244777 0.041532329 
Par# 14139# C(  1,  1)( 17, 12)(  3,   1) | 0.299412522 0.224755223 0.386505078 0.041532329 
Par# 14140# C(  2,  1)( 17, 12)(  3,   1) | 1.000000000 1.000000000 1.000000000 0.000000000 
Par# 14141# C(  1,  2)( 17, 12)(  3,   1) | 0.700587478 0.613494922 0.775244777 0.041532329 
Par# 14142# C(  1,  1)( 18, 12)(  3,   1) | 0.299412522 0.224755223 0.386505078 0.041532329 
Par# 14143# C(  2,  1)( 18, 12)(  3,   1) | 1.000000000 1.000000000 1.000000000 0.000000000 
Par# 14144# C(  1,  2)( 18, 12)(  3,   1) | 0.700587478 0.613494922 0.775244777 0.041532329 
Par# 14145# C(  1,  1)( 19, 12)(  3,   1) | 0.299412522 0.224755223 0.386505078 0.041532329 
Par# 14146# C(  2,  1)( 19, 12)(  3,   1) | 1.000000000 1.000000000 1.000000000 0.000000000 
Par# 14147# C(  1,  2)( 19, 12)(  3,   1) | 0.700587478 0.613494922 0.775244777 0.041532329 
Par# 14148# C(  1,  1)( 20, 12)(  3,   1) | 0.299412522 0.224755223 0.386505078 0.041532329 
Par# 14149# C(  2,  1)( 20, 12)(  3,   1) | 1.000000000 1.000000000 1.000000000 0.000000000 
Par# 14150# C(  1,  2)( 20, 12)(  3,   1) | 0.700587478 0.613494922 0.775244777 0.041532329 
Par# 14151# C(  1,  1)( 21, 12)(  3,   1) | 0.299412522 0.224755223 0.386505078 0.041532329 
Par# 14152# C(  2,  1)( 21, 12)(  3,   1) | 1.000000000 1.000000000 1.000000000 0.000000000 
Par# 14153# C(  1,  2)( 21, 12)(  3,   1) | 0.700587478 0.613494922 0.775244777 0.041532329 
Par# 14154# C(  1,  1)( 22, 12)(  3,   1) | 0.299412522 0.224755223 0.386505078 0.041532329 
Par# 14155# C(  2,  1)( 22, 12)(  3,   1) | 1.000000000 1.000000000 1.000000000 0.000000000 
Par# 14156# C(  1,  2)( 22, 12)(  3,   1) | 0.700587478 0.613494922 0.775244777 0.041532329 
Par# 14157# C(  1,  1)( 23, 12)(  3,   1) | 0.299412522 0.224755223 0.386505078 0.041532329 
Par# 14158# C(  2,  1)( 23, 12)(  3,   1) | 1.000000000 1.000000000 1.000000000 0.000000000 
Par# 14159# C(  1,  2)( 23, 12)(  3,   1) | 0.700587478 0.613494922 0.775244777 0.041532329 
Par# 14160# C(  1,  1)( 24, 12)(  3,   1) | 0.299412522 0.224755223 0.386505078 0.041532329 
Par# 14161# C(  2,  1)( 24, 12)(  3,   1) | 1.000000000 1.000000000 1.000000000 0.000000000 
Par# 14162# C(  1,  2)( 24, 12)(  3,   1) | 0.700587478 0.613494922 0.775244777 0.041532329 
Par# 14163# C(  1,  1)( 25, 12)(  3,   1) | 0.299412522 0.224755223 0.386505078 0.041532329 
Par# 14164# C(  2,  1)( 25, 12)(  3,   1) | 1.000000000 1.000000000 1.000000000 0.000000000 
Par# 14165# C(  1,  2)( 25, 12)(  3,   1) | 0.700587478 0.613494922 0.775244777 0.041532329 
Par# 14166# C(  1,  1)( 26, 12)(  3,   1) | 0.299412522 0.224755223 0.386505078 0.041532329 
Par# 14167# C(  2,  1)( 26, 12)(  3,   1) | 1.000000000 1.000000000 1.000000000 0.000000000 
Par# 14168# C(  1,  2)( 26, 12)(  3,   1) | 0.700587478 0.613494922 0.775244777 0.041532329 
Par# 14169# C(  1,  1)( 27, 12)(  3,   1) | 0.299412522 0.224755223 0.386505078 0.041532329 
Par# 14170# C(  2,  1)( 27, 12)(  3,   1) | 1.000000000 1.000000000 1.000000000 0.000000000 
Par# 14171# C(  1,  2)( 27, 12)(  3,   1) | 0.700587478 0.613494922 0.775244777 0.041532329 
Par# 14172# C(  1,  1)( 28, 12)(  3,   1) | 0.299412522 0.224755223 0.386505078 0.041532329 
Par# 14173# C(  2,  1)( 28, 12)(  3,   1) | 1.000000000 1.000000000 1.000000000 0.000000000 
Par# 14174# C(  1,  2)( 28, 12)(  3,   1) | 0.700587478 0.613494922 0.775244777 0.041532329 
Par# 14175# C(  1,  1)( 29, 12)(  3,   1) | 0.299412522 0.224755223 0.386505078 0.041532329 
Par# 14176# C(  2,  1)( 29, 12)(  3,   1) | 1.000000000 1.000000000 1.000000000 0.000000000 
Par# 14177# C(  1,  2)( 29, 12)(  3,   1) | 0.700587478 0.613494922 0.775244777 0.041532329 
Par# 14178# C(  1,  1)( 30, 12)(  3,   1) | 0.299412522 0.224755223 0.386505078 0.041532329 
Par# 14179# C(  2,  1)( 30, 12)(  3,   1) | 1.000000000 1.000000000 1.000000000 0.000000000 
Par# 14180# C(  1,  2)( 30, 12)(  3,   1) | 0.700587478 0.613494922 0.775244777 0.041532329 
Par# 14181# C(  1,  1)( 31, 12)(  3,   1) | 0.299412522 0.224755223 0.386505078 0.041532329 
Par# 14182# C(  2,  1)( 31, 12)(  3,   1) | 1.000000000 1.000000000 1.000000000 0.000000000 
Par# 14183# C(  1,  2)( 31, 12)(  3,   1) | 0.700587478 0.613494922 0.775244777 0.041532329 
Par# 14184# C(  1,  1)( 32, 12)(  3,   1) | 0.299412522 0.224755223 0.386505078 0.041532329 
Par# 14185# C(  2,  1)( 32, 12)(  3,   1) | 1.000000000 1.000000000 1.000000000 0.000000000 
Par# 14186# C(  1,  2)( 32, 12)(  3,   1) | 0.700587478 0.613494922 0.775244777 0.041532329 
Par# 14187# C(  1,  1)( 33, 12)(  3,   1) | 0.299412522 0.224755223 0.386505078 0.041532329 
Par# 14188# C(  2,  1)( 33, 12)(  3,   1) | 1.000000000 1.000000000 1.000000000 0.000000000 
Par# 14189# C(  1,  2)( 33, 12)(  3,   1) | 0.700587478 0.613494922 0.775244777 0.041532329 
Par# 14190# C(  1,  1)( 34, 12)(  3,   1) | 0.299412522 0.224755223 0.386505078 0.041532329 
Par# 14191# C(  2,  1)( 34, 12)(  3,   1) | 1.000000000 1.000000000 1.000000000 0.000000000 
Par# 14192# C(  1,  2)( 34, 12)(  3,   1) | 0.700587478 0.613494922 0.775244777 0.041532329 
Par# 14193# C(  1,  1)( 35, 12)(  3,   1) | 0.299412522 0.224755223 0.386505078 0.041532329 
Par# 14194# C(  2,  1)( 35, 12)(  3,   1) | 1.000000000 1.000000000 1.000000000 0.000000000 
Par# 14195# C(  1,  2)( 35, 12)(  3,   1) | 0.700587478 0.613494922 0.775244777 0.041532329 
Par# 14196# C(  1,  1)( 36, 12)(  3,   1) | 0.299412522 0.224755223 0.386505078 0.041532329 
Par# 14197# C(  2,  1)( 36, 12)(  3,   1) | 1.000000000 1.000000000 1.000000000 0.000000000 
Par# 14198# C(  1,  2)( 36, 12)(  3,   1) | 0.700587478 0.613494922 0.775244777 0.041532329 
Par# 14199# C(  1,  1)( 37, 12)(  3,   1) | 0.299412522 0.224755223 0.386505078 0.041532329 
Par# 14200# C(  2,  1)( 37, 12)(  3,   1) | 1.000000000 1.000000000 1.000000000 0.000000000 
Par# 14201# C(  1,  2)( 37, 12)(  3,   1) | 0.700587478 0.613494922 0.775244777 0.041532329 
Par# 14202# C(  1,  1)( 38, 12)(  3,   1) | 0.299412522 0.224755223 0.386505078 0.041532329 
Par# 14203# C(  2,  1)( 38, 12)(  3,   1) | 1.000000000 1.000000000 1.000000000 0.000000000 
Par# 14204# C(  1,  2)( 38, 12)(  3,   1) | 0.700587478 0.613494922 0.775244777 0.041532329 
Par# 14205# C(  1,  1)( 13, 13)(  3,   1) | 0.299412522 0.224755223 0.386505078 0.041532329 
Par# 14206# C(  2,  1)( 13, 13)(  3,   1) | 1.000000000 1.000000000 1.000000000 0.000000000 
Par# 14207# C(  1,  2)( 13, 13)(  3,   1) | 0.700587478 0.613494922 0.775244777 0.041532329 
Par# 14208# C(  1,  1)( 14, 13)(  3,   1) | 0.299412522 0.224755223 0.386505078 0.041532329 
Par# 14209# C(  2,  1)( 14, 13)(  3,   1) | 1.000000000 1.000000000 1.000000000 0.000000000 
Par# 14210# C(  1,  2)( 14, 13)(  3,   1) | 0.700587478 0.613494922 0.775244777 0.041532329 
Par# 14211# C(  1,  1)( 15, 13)(  3,   1) | 0.299412522 0.224755223 0.386505078 0.041532329 
Par# 14212# C(  2,  1)( 15, 13)(  3,   1) | 1.000000000 1.000000000 1.000000000 0.000000000 
Par# 14213# C(  1,  2)( 15, 13)(  3,   1) | 0.700587478 0.613494922 0.775244777 0.041532329 
Par# 14214# C(  1,  1)( 16, 13)(  3,   1) | 0.299412522 0.224755223 0.386505078 0.041532329 
Par# 14215# C(  2,  1)( 16, 13)(  3,   1) | 1.000000000 1.000000000 1.000000000 0.000000000 
Par# 14216# C(  1,  2)( 16, 13)(  3,   1) | 0.700587478 0.613494922 0.775244777 0.041532329 
Par# 14217# C(  1,  1)( 17, 13)(  3,   1) | 0.299412522 0.224755223 0.386505078 0.041532329 
Par# 14218# C(  2,  1)( 17, 13)(  3,   1) | 1.000000000 1.000000000 1.000000000 0.000000000 
Par# 14219# C(  1,  2)( 17, 13)(  3,   1) | 0.700587478 0.613494922 0.775244777 0.041532329 
Par# 14220# C(  1,  1)( 18, 13)(  3,   1) | 0.299412522 0.224755223 0.386505078 0.041532329 
Par# 14221# C(  2,  1)( 18, 13)(  3,   1) | 1.000000000 1.000000000 1.000000000 0.000000000 
Par# 14222# C(  1,  2)( 18, 13)(  3,   1) | 0.700587478 0.613494922 0.775244777 0.041532329 
Par# 14223# C(  1,  1)( 19, 13)(  3,   1) | 0.299412522 0.224755223 0.386505078 0.041532329 
Par# 14224# C(  2,  1)( 19, 13)(  3,   1) | 1.000000000 1.000000000 1.000000000 0.000000000 
Par# 14225# C(  1,  2)( 19, 13)(  3,   1) | 0.700587478 0.613494922 0.775244777 0.041532329 
Par# 14226# C(  1,  1)( 20, 13)(  3,   1) | 0.299412522 0.224755223 0.386505078 0.041532329 
Par# 14227# C(  2,  1)( 20, 13)(  3,   1) | 1.000000000 1.000000000 1.000000000 0.000000000 
Par# 14228# C(  1,  2)( 20, 13)(  3,   1) | 0.700587478 0.613494922 0.775244777 0.041532329 
Par# 14229# C(  1,  1)( 21, 13)(  3,   1) | 0.299412522 0.224755223 0.386505078 0.041532329 
Par# 14230# C(  2,  1)( 21, 13)(  3,   1) | 1.000000000 1.000000000 1.000000000 0.000000000 
Par# 14231# C(  1,  2)( 21, 13)(  3,   1) | 0.700587478 0.613494922 0.775244777 0.041532329 
Par# 14232# C(  1,  1)( 22, 13)(  3,   1) | 0.299412522 0.224755223 0.386505078 0.041532329 
Par# 14233# C(  2,  1)( 22, 13)(  3,   1) | 1.000000000 1.000000000 1.000000000 0.000000000 
Par# 14234# C(  1,  2)( 22, 13)(  3,   1) | 0.700587478 0.613494922 0.775244777 0.041532329 
Par# 14235# C(  1,  1)( 23, 13)(  3,   1) | 0.299412522 0.224755223 0.386505078 0.041532329 
Par# 14236# C(  2,  1)( 23, 13)(  3,   1) | 1.000000000 1.000000000 1.000000000 0.000000000 
Par# 14237# C(  1,  2)( 23, 13)(  3,   1) | 0.700587478 0.613494922 0.775244777 0.041532329 
Par# 14238# C(  1,  1)( 24, 13)(  3,   1) | 0.299412522 0.224755223 0.386505078 0.041532329 
Par# 14239# C(  2,  1)( 24, 13)(  3,   1) | 1.000000000 1.000000000 1.000000000 0.000000000 
Par# 14240# C(  1,  2)( 24, 13)(  3,   1) | 0.700587478 0.613494922 0.775244777 0.041532329 
Par# 14241# C(  1,  1)( 25, 13)(  3,   1) | 0.299412522 0.224755223 0.386505078 0.041532329 
Par# 14242# C(  2,  1)( 25, 13)(  3,   1) | 1.000000000 1.000000000 1.000000000 0.000000000 
Par# 14243# C(  1,  2)( 25, 13)(  3,   1) | 0.700587478 0.613494922 0.775244777 0.041532329 
Par# 14244# C(  1,  1)( 26, 13)(  3,   1) | 0.299412522 0.224755223 0.386505078 0.041532329 
Par# 14245# C(  2,  1)( 26, 13)(  3,   1) | 1.000000000 1.000000000 1.000000000 0.000000000 
Par# 14246# C(  1,  2)( 26, 13)(  3,   1) | 0.700587478 0.613494922 0.775244777 0.041532329 
Par# 14247# C(  1,  1)( 27, 13)(  3,   1) | 0.299412522 0.224755223 0.386505078 0.041532329 
Par# 14248# C(  2,  1)( 27, 13)(  3,   1) | 1.000000000 1.000000000 1.000000000 0.000000000 
Par# 14249# C(  1,  2)( 27, 13)(  3,   1) | 0.700587478 0.613494922 0.775244777 0.041532329 
Par# 14250# C(  1,  1)( 28, 13)(  3,   1) | 0.299412522 0.224755223 0.386505078 0.041532329 
Par# 14251# C(  2,  1)( 28, 13)(  3,   1) | 1.000000000 1.000000000 1.000000000 0.000000000 
Par# 14252# C(  1,  2)( 28, 13)(  3,   1) | 0.700587478 0.613494922 0.775244777 0.041532329 
Par# 14253# C(  1,  1)( 29, 13)(  3,   1) | 0.299412522 0.224755223 0.386505078 0.041532329 
Par# 14254# C(  2,  1)( 29, 13)(  3,   1) | 1.000000000 1.000000000 1.000000000 0.000000000 
Par# 14255# C(  1,  2)( 29, 13)(  3,   1) | 0.700587478 0.613494922 0.775244777 0.041532329 
Par# 14256# C(  1,  1)( 30, 13)(  3,   1) | 0.299412522 0.224755223 0.386505078 0.041532329 
Par# 14257# C(  2,  1)( 30, 13)(  3,   1) | 1.000000000 1.000000000 1.000000000 0.000000000 
Par# 14258# C(  1,  2)( 30, 13)(  3,   1) | 0.700587478 0.613494922 0.775244777 0.041532329 
Par# 14259# C(  1,  1)( 31, 13)(  3,   1) | 0.299412522 0.224755223 0.386505078 0.041532329 
Par# 14260# C(  2,  1)( 31, 13)(  3,   1) | 1.000000000 1.000000000 1.000000000 0.000000000 
Par# 14261# C(  1,  2)( 31, 13)(  3,   1) | 0.700587478 0.613494922 0.775244777 0.041532329 
Par# 14262# C(  1,  1)( 32, 13)(  3,   1) | 0.299412522 0.224755223 0.386505078 0.041532329 
Par# 14263# C(  2,  1)( 32, 13)(  3,   1) | 1.000000000 1.000000000 1.000000000 0.000000000 
Par# 14264# C(  1,  2)( 32, 13)(  3,   1) | 0.700587478 0.613494922 0.775244777 0.041532329 
Par# 14265# C(  1,  1)( 33, 13)(  3,   1) | 0.299412522 0.224755223 0.386505078 0.041532329 
Par# 14266# C(  2,  1)( 33, 13)(  3,   1) | 1.000000000 1.000000000 1.000000000 0.000000000 
Par# 14267# C(  1,  2)( 33, 13)(  3,   1) | 0.700587478 0.613494922 0.775244777 0.041532329 
Par# 14268# C(  1,  1)( 34, 13)(  3,   1) | 0.299412522 0.224755223 0.386505078 0.041532329 
Par# 14269# C(  2,  1)( 34, 13)(  3,   1) | 1.000000000 1.000000000 1.000000000 0.000000000 
Par# 14270# C(  1,  2)( 34, 13)(  3,   1) | 0.700587478 0.613494922 0.775244777 0.041532329 
Par# 14271# C(  1,  1)( 35, 13)(  3,   1) | 0.299412522 0.224755223 0.386505078 0.041532329 
Par# 14272# C(  2,  1)( 35, 13)(  3,   1) | 1.000000000 1.000000000 1.000000000 0.000000000 
Par# 14273# C(  1,  2)( 35, 13)(  3,   1) | 0.700587478 0.613494922 0.775244777 0.041532329 
Par# 14274# C(  1,  1)( 36, 13)(  3,   1) | 0.299412522 0.224755223 0.386505078 0.041532329 
Par# 14275# C(  2,  1)( 36, 13)(  3,   1) | 1.000000000 1.000000000 1.000000000 0.000000000 
Par# 14276# C(  1,  2)( 36, 13)(  3,   1) | 0.700587478 0.613494922 0.775244777 0.041532329 
Par# 14277# C(  1,  1)( 37, 13)(  3,   1) | 0.299412522 0.224755223 0.386505078 0.041532329 
Par# 14278# C(  2,  1)( 37, 13)(  3,   1) | 1.000000000 1.000000000 1.000000000 0.000000000 
Par# 14279# C(  1,  2)( 37, 13)(  3,   1) | 0.700587478 0.613494922 0.775244777 0.041532329 
Par# 14280# C(  1,  1)( 38, 13)(  3,   1) | 0.299412522 0.224755223 0.386505078 0.041532329 
Par# 14281# C(  2,  1)( 38, 13)(  3,   1) | 1.000000000 1.000000000 1.000000000 0.000000000 
Par# 14282# C(  1,  2)( 38, 13)(  3,   1) | 0.700587478 0.613494922 0.775244777 0.041532329 
Par# 14283# C(  1,  1)( 14, 14)(  3,   1) | 0.299412522 0.224755223 0.386505078 0.041532329 
Par# 14284# C(  2,  1)( 14, 14)(  3,   1) | 1.000000000 1.000000000 1.000000000 0.000000000 
Par# 14285# C(  1,  2)( 14, 14)(  3,   1) | 0.700587478 0.613494922 0.775244777 0.041532329 
Par# 14286# C(  1,  1)( 15, 14)(  3,   1) | 0.299412522 0.224755223 0.386505078 0.041532329 
Par# 14287# C(  2,  1)( 15, 14)(  3,   1) | 1.000000000 1.000000000 1.000000000 0.000000000 
Par# 14288# C(  1,  2)( 15, 14)(  3,   1) | 0.700587478 0.613494922 0.775244777 0.041532329 
Par# 14289# C(  1,  1)( 16, 14)(  3,   1) | 0.299412522 0.224755223 0.386505078 0.041532329 
Par# 14290# C(  2,  1)( 16, 14)(  3,   1) | 1.000000000 1.000000000 1.000000000 0.000000000 
Par# 14291# C(  1,  2)( 16, 14)(  3,   1) | 0.700587478 0.613494922 0.775244777 0.041532329 
Par# 14292# C(  1,  1)( 17, 14)(  3,   1) | 0.299412522 0.224755223 0.386505078 0.041532329 
Par# 14293# C(  2,  1)( 17, 14)(  3,   1) | 1.000000000 1.000000000 1.000000000 0.000000000 
Par# 14294# C(  1,  2)( 17, 14)(  3,   1) | 0.700587478 0.613494922 0.775244777 0.041532329 
Par# 14295# C(  1,  1)( 18, 14)(  3,   1) | 0.299412522 0.224755223 0.386505078 0.041532329 
Par# 14296# C(  2,  1)( 18, 14)(  3,   1) | 1.000000000 1.000000000 1.000000000 0.000000000 
Par# 14297# C(  1,  2)( 18, 14)(  3,   1) | 0.700587478 0.613494922 0.775244777 0.041532329 
Par# 14298# C(  1,  1)( 19, 14)(  3,   1) | 0.299412522 0.224755223 0.386505078 0.041532329 
Par# 14299# C(  2,  1)( 19, 14)(  3,   1) | 1.000000000 1.000000000 1.000000000 0.000000000 
Par# 14300# C(  1,  2)( 19, 14)(  3,   1) | 0.700587478 0.613494922 0.775244777 0.041532329 
Par# 14301# C(  1,  1)( 20, 14)(  3,   1) | 0.299412522 0.224755223 0.386505078 0.041532329 
Par# 14302# C(  2,  1)( 20, 14)(  3,   1) | 1.000000000 1.000000000 1.000000000 0.000000000 
Par# 14303# C(  1,  2)( 20, 14)(  3,   1) | 0.700587478 0.613494922 0.775244777 0.041532329 
Par# 14304# C(  1,  1)( 21, 14)(  3,   1) | 0.299412522 0.224755223 0.386505078 0.041532329 
Par# 14305# C(  2,  1)( 21, 14)(  3,   1) | 1.000000000 1.000000000 1.000000000 0.000000000 
Par# 14306# C(  1,  2)( 21, 14)(  3,   1) | 0.700587478 0.613494922 0.775244777 0.041532329 
Par# 14307# C(  1,  1)( 22, 14)(  3,   1) | 0.299412522 0.224755223 0.386505078 0.041532329 
Par# 14308# C(  2,  1)( 22, 14)(  3,   1) | 1.000000000 1.000000000 1.000000000 0.000000000 
Par# 14309# C(  1,  2)( 22, 14)(  3,   1) | 0.700587478 0.613494922 0.775244777 0.041532329 
Par# 14310# C(  1,  1)( 23, 14)(  3,   1) | 0.299412522 0.224755223 0.386505078 0.041532329 
Par# 14311# C(  2,  1)( 23, 14)(  3,   1) | 1.000000000 1.000000000 1.000000000 0.000000000 
Par# 14312# C(  1,  2)( 23, 14)(  3,   1) | 0.700587478 0.613494922 0.775244777 0.041532329 
Par# 14313# C(  1,  1)( 24, 14)(  3,   1) | 0.299412522 0.224755223 0.386505078 0.041532329 
Par# 14314# C(  2,  1)( 24, 14)(  3,   1) | 1.000000000 1.000000000 1.000000000 0.000000000 
Par# 14315# C(  1,  2)( 24, 14)(  3,   1) | 0.700587478 0.613494922 0.775244777 0.041532329 
Par# 14316# C(  1,  1)( 25, 14)(  3,   1) | 0.299412522 0.224755223 0.386505078 0.041532329 
Par# 14317# C(  2,  1)( 25, 14)(  3,   1) | 1.000000000 1.000000000 1.000000000 0.000000000 
Par# 14318# C(  1,  2)( 25, 14)(  3,   1) | 0.700587478 0.613494922 0.775244777 0.041532329 
Par# 14319# C(  1,  1)( 26, 14)(  3,   1) | 0.299412522 0.224755223 0.386505078 0.041532329 
Par# 14320# C(  2,  1)( 26, 14)(  3,   1) | 1.000000000 1.000000000 1.000000000 0.000000000 
Par# 14321# C(  1,  2)( 26, 14)(  3,   1) | 0.700587478 0.613494922 0.775244777 0.041532329 
Par# 14322# C(  1,  1)( 27, 14)(  3,   1) | 0.299412522 0.224755223 0.386505078 0.041532329 
Par# 14323# C(  2,  1)( 27, 14)(  3,   1) | 1.000000000 1.000000000 1.000000000 0.000000000 
Par# 14324# C(  1,  2)( 27, 14)(  3,   1) | 0.700587478 0.613494922 0.775244777 0.041532329 
Par# 14325# C(  1,  1)( 28, 14)(  3,   1) | 0.299412522 0.224755223 0.386505078 0.041532329 
Par# 14326# C(  2,  1)( 28, 14)(  3,   1) | 1.000000000 1.000000000 1.000000000 0.000000000 
Par# 14327# C(  1,  2)( 28, 14)(  3,   1) | 0.700587478 0.613494922 0.775244777 0.041532329 
Par# 14328# C(  1,  1)( 29, 14)(  3,   1) | 0.299412522 0.224755223 0.386505078 0.041532329 
Par# 14329# C(  2,  1)( 29, 14)(  3,   1) | 1.000000000 1.000000000 1.000000000 0.000000000 
Par# 14330# C(  1,  2)( 29, 14)(  3,   1) | 0.700587478 0.613494922 0.775244777 0.041532329 
Par# 14331# C(  1,  1)( 30, 14)(  3,   1) | 0.299412522 0.224755223 0.386505078 0.041532329 
Par# 14332# C(  2,  1)( 30, 14)(  3,   1) | 1.000000000 1.000000000 1.000000000 0.000000000 
Par# 14333# C(  1,  2)( 30, 14)(  3,   1) | 0.700587478 0.613494922 0.775244777 0.041532329 
Par# 14334# C(  1,  1)( 31, 14)(  3,   1) | 0.299412522 0.224755223 0.386505078 0.041532329 
Par# 14335# C(  2,  1)( 31, 14)(  3,   1) | 1.000000000 1.000000000 1.000000000 0.000000000 
Par# 14336# C(  1,  2)( 31, 14)(  3,   1) | 0.700587478 0.613494922 0.775244777 0.041532329 
Par# 14337# C(  1,  1)( 32, 14)(  3,   1) | 0.299412522 0.224755223 0.386505078 0.041532329 
Par# 14338# C(  2,  1)( 32, 14)(  3,   1) | 1.000000000 1.000000000 1.000000000 0.000000000 
Par# 14339# C(  1,  2)( 32, 14)(  3,   1) | 0.700587478 0.613494922 0.775244777 0.041532329 
Par# 14340# C(  1,  1)( 33, 14)(  3,   1) | 0.299412522 0.224755223 0.386505078 0.041532329 
Par# 14341# C(  2,  1)( 33, 14)(  3,   1) | 1.000000000 1.000000000 1.000000000 0.000000000 
Par# 14342# C(  1,  2)( 33, 14)(  3,   1) | 0.700587478 0.613494922 0.775244777 0.041532329 
Par# 14343# C(  1,  1)( 34, 14)(  3,   1) | 0.299412522 0.224755223 0.386505078 0.041532329 
Par# 14344# C(  2,  1)( 34, 14)(  3,   1) | 1.000000000 1.000000000 1.000000000 0.000000000 
Par# 14345# C(  1,  2)( 34, 14)(  3,   1) | 0.700587478 0.613494922 0.775244777 0.041532329 
Par# 14346# C(  1,  1)( 35, 14)(  3,   1) | 0.299412522 0.224755223 0.386505078 0.041532329 
Par# 14347# C(  2,  1)( 35, 14)(  3,   1) | 1.000000000 1.000000000 1.000000000 0.000000000 
Par# 14348# C(  1,  2)( 35, 14)(  3,   1) | 0.700587478 0.613494922 0.775244777 0.041532329 
Par# 14349# C(  1,  1)( 36, 14)(  3,   1) | 0.299412522 0.224755223 0.386505078 0.041532329 
Par# 14350# C(  2,  1)( 36, 14)(  3,   1) | 1.000000000 1.000000000 1.000000000 0.000000000 
Par# 14351# C(  1,  2)( 36, 14)(  3,   1) | 0.700587478 0.613494922 0.775244777 0.041532329 
Par# 14352# C(  1,  1)( 37, 14)(  3,   1) | 0.299412522 0.224755223 0.386505078 0.041532329 
Par# 14353# C(  2,  1)( 37, 14)(  3,   1) | 1.000000000 1.000000000 1.000000000 0.000000000 
Par# 14354# C(  1,  2)( 37, 14)(  3,   1) | 0.700587478 0.613494922 0.775244777 0.041532329 
Par# 14355# C(  1,  1)( 38, 14)(  3,   1) | 0.299412522 0.224755223 0.386505078 0.041532329 
Par# 14356# C(  2,  1)( 38, 14)(  3,   1) | 1.000000000 1.000000000 1.000000000 0.000000000 
Par# 14357# C(  1,  2)( 38, 14)(  3,   1) | 0.700587478 0.613494922 0.775244777 0.041532329 
Par# 14358# C(  1,  1)( 15, 15)(  3,   1) | 0.299412522 0.224755223 0.386505078 0.041532329 
Par# 14359# C(  2,  1)( 15, 15)(  3,   1) | 1.000000000 1.000000000 1.000000000 0.000000000 
Par# 14360# C(  1,  2)( 15, 15)(  3,   1) | 0.700587478 0.613494922 0.775244777 0.041532329 
Par# 14361# C(  1,  1)( 16, 15)(  3,   1) | 0.299412522 0.224755223 0.386505078 0.041532329 
Par# 14362# C(  2,  1)( 16, 15)(  3,   1) | 1.000000000 1.000000000 1.000000000 0.000000000 
Par# 14363# C(  1,  2)( 16, 15)(  3,   1) | 0.700587478 0.613494922 0.775244777 0.041532329 
Par# 14364# C(  1,  1)( 17, 15)(  3,   1) | 0.299412522 0.224755223 0.386505078 0.041532329 
Par# 14365# C(  2,  1)( 17, 15)(  3,   1) | 1.000000000 1.000000000 1.000000000 0.000000000 
Par# 14366# C(  1,  2)( 17, 15)(  3,   1) | 0.700587478 0.613494922 0.775244777 0.041532329 
Par# 14367# C(  1,  1)( 18, 15)(  3,   1) | 0.299412522 0.224755223 0.386505078 0.041532329 
Par# 14368# C(  2,  1)( 18, 15)(  3,   1) | 1.000000000 1.000000000 1.000000000 0.000000000 
Par# 14369# C(  1,  2)( 18, 15)(  3,   1) | 0.700587478 0.613494922 0.775244777 0.041532329 
Par# 14370# C(  1,  1)( 19, 15)(  3,   1) | 0.299412522 0.224755223 0.386505078 0.041532329 
Par# 14371# C(  2,  1)( 19, 15)(  3,   1) | 1.000000000 1.000000000 1.000000000 0.000000000 
Par# 14372# C(  1,  2)( 19, 15)(  3,   1) | 0.700587478 0.613494922 0.775244777 0.041532329 
Par# 14373# C(  1,  1)( 20, 15)(  3,   1) | 0.299412522 0.224755223 0.386505078 0.041532329 
Par# 14374# C(  2,  1)( 20, 15)(  3,   1) | 1.000000000 1.000000000 1.000000000 0.000000000 
Par# 14375# C(  1,  2)( 20, 15)(  3,   1) | 0.700587478 0.613494922 0.775244777 0.041532329 
Par# 14376# C(  1,  1)( 21, 15)(  3,   1) | 0.299412522 0.224755223 0.386505078 0.041532329 
Par# 14377# C(  2,  1)( 21, 15)(  3,   1) | 1.000000000 1.000000000 1.000000000 0.000000000 
Par# 14378# C(  1,  2)( 21, 15)(  3,   1) | 0.700587478 0.613494922 0.775244777 0.041532329 
Par# 14379# C(  1,  1)( 22, 15)(  3,   1) | 0.299412522 0.224755223 0.386505078 0.041532329 
Par# 14380# C(  2,  1)( 22, 15)(  3,   1) | 1.000000000 1.000000000 1.000000000 0.000000000 
Par# 14381# C(  1,  2)( 22, 15)(  3,   1) | 0.700587478 0.613494922 0.775244777 0.041532329 
Par# 14382# C(  1,  1)( 23, 15)(  3,   1) | 0.299412522 0.224755223 0.386505078 0.041532329 
Par# 14383# C(  2,  1)( 23, 15)(  3,   1) | 1.000000000 1.000000000 1.000000000 0.000000000 
Par# 14384# C(  1,  2)( 23, 15)(  3,   1) | 0.700587478 0.613494922 0.775244777 0.041532329 
Par# 14385# C(  1,  1)( 24, 15)(  3,   1) | 0.299412522 0.224755223 0.386505078 0.041532329 
Par# 14386# C(  2,  1)( 24, 15)(  3,   1) | 1.000000000 1.000000000 1.000000000 0.000000000 
Par# 14387# C(  1,  2)( 24, 15)(  3,   1) | 0.700587478 0.613494922 0.775244777 0.041532329 
Par# 14388# C(  1,  1)( 25, 15)(  3,   1) | 0.299412522 0.224755223 0.386505078 0.041532329 
Par# 14389# C(  2,  1)( 25, 15)(  3,   1) | 1.000000000 1.000000000 1.000000000 0.000000000 
Par# 14390# C(  1,  2)( 25, 15)(  3,   1) | 0.700587478 0.613494922 0.775244777 0.041532329 
Par# 14391# C(  1,  1)( 26, 15)(  3,   1) | 0.299412522 0.224755223 0.386505078 0.041532329 
Par# 14392# C(  2,  1)( 26, 15)(  3,   1) | 1.000000000 1.000000000 1.000000000 0.000000000 
Par# 14393# C(  1,  2)( 26, 15)(  3,   1) | 0.700587478 0.613494922 0.775244777 0.041532329 
Par# 14394# C(  1,  1)( 27, 15)(  3,   1) | 0.299412522 0.224755223 0.386505078 0.041532329 
Par# 14395# C(  2,  1)( 27, 15)(  3,   1) | 1.000000000 1.000000000 1.000000000 0.000000000 
Par# 14396# C(  1,  2)( 27, 15)(  3,   1) | 0.700587478 0.613494922 0.775244777 0.041532329 
Par# 14397# C(  1,  1)( 28, 15)(  3,   1) | 0.299412522 0.224755223 0.386505078 0.041532329 
Par# 14398# C(  2,  1)( 28, 15)(  3,   1) | 1.000000000 1.000000000 1.000000000 0.000000000 
Par# 14399# C(  1,  2)( 28, 15)(  3,   1) | 0.700587478 0.613494922 0.775244777 0.041532329 
Par# 14400# C(  1,  1)( 29, 15)(  3,   1) | 0.299412522 0.224755223 0.386505078 0.041532329 
Par# 14401# C(  2,  1)( 29, 15)(  3,   1) | 1.000000000 1.000000000 1.000000000 0.000000000 
Par# 14402# C(  1,  2)( 29, 15)(  3,   1) | 0.700587478 0.613494922 0.775244777 0.041532329 
Par# 14403# C(  1,  1)( 30, 15)(  3,   1) | 0.299412522 0.224755223 0.386505078 0.041532329 
Par# 14404# C(  2,  1)( 30, 15)(  3,   1) | 1.000000000 1.000000000 1.000000000 0.000000000 
Par# 14405# C(  1,  2)( 30, 15)(  3,   1) | 0.700587478 0.613494922 0.775244777 0.041532329 
Par# 14406# C(  1,  1)( 31, 15)(  3,   1) | 0.299412522 0.224755223 0.386505078 0.041532329 
Par# 14407# C(  2,  1)( 31, 15)(  3,   1) | 1.000000000 1.000000000 1.000000000 0.000000000 
Par# 14408# C(  1,  2)( 31, 15)(  3,   1) | 0.700587478 0.613494922 0.775244777 0.041532329 
Par# 14409# C(  1,  1)( 32, 15)(  3,   1) | 0.299412522 0.224755223 0.386505078 0.041532329 
Par# 14410# C(  2,  1)( 32, 15)(  3,   1) | 1.000000000 1.000000000 1.000000000 0.000000000 
Par# 14411# C(  1,  2)( 32, 15)(  3,   1) | 0.700587478 0.613494922 0.775244777 0.041532329 
Par# 14412# C(  1,  1)( 33, 15)(  3,   1) | 0.299412522 0.224755223 0.386505078 0.041532329 
Par# 14413# C(  2,  1)( 33, 15)(  3,   1) | 1.000000000 1.000000000 1.000000000 0.000000000 
Par# 14414# C(  1,  2)( 33, 15)(  3,   1) | 0.700587478 0.613494922 0.775244777 0.041532329 
Par# 14415# C(  1,  1)( 34, 15)(  3,   1) | 0.299412522 0.224755223 0.386505078 0.041532329 
Par# 14416# C(  2,  1)( 34, 15)(  3,   1) | 1.000000000 1.000000000 1.000000000 0.000000000 
Par# 14417# C(  1,  2)( 34, 15)(  3,   1) | 0.700587478 0.613494922 0.775244777 0.041532329 
Par# 14418# C(  1,  1)( 35, 15)(  3,   1) | 0.299412522 0.224755223 0.386505078 0.041532329 
Par# 14419# C(  2,  1)( 35, 15)(  3,   1) | 1.000000000 1.000000000 1.000000000 0.000000000 
Par# 14420# C(  1,  2)( 35, 15)(  3,   1) | 0.700587478 0.613494922 0.775244777 0.041532329 
Par# 14421# C(  1,  1)( 36, 15)(  3,   1) | 0.299412522 0.224755223 0.386505078 0.041532329 
Par# 14422# C(  2,  1)( 36, 15)(  3,   1) | 1.000000000 1.000000000 1.000000000 0.000000000 
Par# 14423# C(  1,  2)( 36, 15)(  3,   1) | 0.700587478 0.613494922 0.775244777 0.041532329 
Par# 14424# C(  1,  1)( 37, 15)(  3,   1) | 0.299412522 0.224755223 0.386505078 0.041532329 
Par# 14425# C(  2,  1)( 37, 15)(  3,   1) | 1.000000000 1.000000000 1.000000000 0.000000000 
Par# 14426# C(  1,  2)( 37, 15)(  3,   1) | 0.700587478 0.613494922 0.775244777 0.041532329 
Par# 14427# C(  1,  1)( 38, 15)(  3,   1) | 0.299412522 0.224755223 0.386505078 0.041532329 
Par# 14428# C(  2,  1)( 38, 15)(  3,   1) | 1.000000000 1.000000000 1.000000000 0.000000000 
Par# 14429# C(  1,  2)( 38, 15)(  3,   1) | 0.700587478 0.613494922 0.775244777 0.041532329 
Par# 14430# C(  1,  1)( 16, 16)(  3,   1) | 0.299412522 0.224755223 0.386505078 0.041532329 
Par# 14431# C(  2,  1)( 16, 16)(  3,   1) | 1.000000000 1.000000000 1.000000000 0.000000000 
Par# 14432# C(  1,  2)( 16, 16)(  3,   1) | 0.700587478 0.613494922 0.775244777 0.041532329 
Par# 14433# C(  1,  1)( 17, 16)(  3,   1) | 0.299412522 0.224755223 0.386505078 0.041532329 
Par# 14434# C(  2,  1)( 17, 16)(  3,   1) | 1.000000000 1.000000000 1.000000000 0.000000000 
Par# 14435# C(  1,  2)( 17, 16)(  3,   1) | 0.700587478 0.613494922 0.775244777 0.041532329 
Par# 14436# C(  1,  1)( 18, 16)(  3,   1) | 0.299412522 0.224755223 0.386505078 0.041532329 
Par# 14437# C(  2,  1)( 18, 16)(  3,   1) | 1.000000000 1.000000000 1.000000000 0.000000000 
Par# 14438# C(  1,  2)( 18, 16)(  3,   1) | 0.700587478 0.613494922 0.775244777 0.041532329 
Par# 14439# C(  1,  1)( 19, 16)(  3,   1) | 0.299412522 0.224755223 0.386505078 0.041532329 
Par# 14440# C(  2,  1)( 19, 16)(  3,   1) | 1.000000000 1.000000000 1.000000000 0.000000000 
Par# 14441# C(  1,  2)( 19, 16)(  3,   1) | 0.700587478 0.613494922 0.775244777 0.041532329 
Par# 14442# C(  1,  1)( 20, 16)(  3,   1) | 0.299412522 0.224755223 0.386505078 0.041532329 
Par# 14443# C(  2,  1)( 20, 16)(  3,   1) | 1.000000000 1.000000000 1.000000000 0.000000000 
Par# 14444# C(  1,  2)( 20, 16)(  3,   1) | 0.700587478 0.613494922 0.775244777 0.041532329 
Par# 14445# C(  1,  1)( 21, 16)(  3,   1) | 0.299412522 0.224755223 0.386505078 0.041532329 
Par# 14446# C(  2,  1)( 21, 16)(  3,   1) | 1.000000000 1.000000000 1.000000000 0.000000000 
Par# 14447# C(  1,  2)( 21, 16)(  3,   1) | 0.700587478 0.613494922 0.775244777 0.041532329 
Par# 14448# C(  1,  1)( 22, 16)(  3,   1) | 0.299412522 0.224755223 0.386505078 0.041532329 
Par# 14449# C(  2,  1)( 22, 16)(  3,   1) | 1.000000000 1.000000000 1.000000000 0.000000000 
Par# 14450# C(  1,  2)( 22, 16)(  3,   1) | 0.700587478 0.613494922 0.775244777 0.041532329 
Par# 14451# C(  1,  1)( 23, 16)(  3,   1) | 0.299412522 0.224755223 0.386505078 0.041532329 
Par# 14452# C(  2,  1)( 23, 16)(  3,   1) | 1.000000000 1.000000000 1.000000000 0.000000000 
Par# 14453# C(  1,  2)( 23, 16)(  3,   1) | 0.700587478 0.613494922 0.775244777 0.041532329 
Par# 14454# C(  1,  1)( 24, 16)(  3,   1) | 0.299412522 0.224755223 0.386505078 0.041532329 
Par# 14455# C(  2,  1)( 24, 16)(  3,   1) | 1.000000000 1.000000000 1.000000000 0.000000000 
Par# 14456# C(  1,  2)( 24, 16)(  3,   1) | 0.700587478 0.613494922 0.775244777 0.041532329 
Par# 14457# C(  1,  1)( 25, 16)(  3,   1) | 0.299412522 0.224755223 0.386505078 0.041532329 
Par# 14458# C(  2,  1)( 25, 16)(  3,   1) | 1.000000000 1.000000000 1.000000000 0.000000000 
Par# 14459# C(  1,  2)( 25, 16)(  3,   1) | 0.700587478 0.613494922 0.775244777 0.041532329 
Par# 14460# C(  1,  1)( 26, 16)(  3,   1) | 0.299412522 0.224755223 0.386505078 0.041532329 
Par# 14461# C(  2,  1)( 26, 16)(  3,   1) | 1.000000000 1.000000000 1.000000000 0.000000000 
Par# 14462# C(  1,  2)( 26, 16)(  3,   1) | 0.700587478 0.613494922 0.775244777 0.041532329 
Par# 14463# C(  1,  1)( 27, 16)(  3,   1) | 0.299412522 0.224755223 0.386505078 0.041532329 
Par# 14464# C(  2,  1)( 27, 16)(  3,   1) | 1.000000000 1.000000000 1.000000000 0.000000000 
Par# 14465# C(  1,  2)( 27, 16)(  3,   1) | 0.700587478 0.613494922 0.775244777 0.041532329 
Par# 14466# C(  1,  1)( 28, 16)(  3,   1) | 0.299412522 0.224755223 0.386505078 0.041532329 
Par# 14467# C(  2,  1)( 28, 16)(  3,   1) | 1.000000000 1.000000000 1.000000000 0.000000000 
Par# 14468# C(  1,  2)( 28, 16)(  3,   1) | 0.700587478 0.613494922 0.775244777 0.041532329 
Par# 14469# C(  1,  1)( 29, 16)(  3,   1) | 0.299412522 0.224755223 0.386505078 0.041532329 
Par# 14470# C(  2,  1)( 29, 16)(  3,   1) | 1.000000000 1.000000000 1.000000000 0.000000000 
Par# 14471# C(  1,  2)( 29, 16)(  3,   1) | 0.700587478 0.613494922 0.775244777 0.041532329 
Par# 14472# C(  1,  1)( 30, 16)(  3,   1) | 0.299412522 0.224755223 0.386505078 0.041532329 
Par# 14473# C(  2,  1)( 30, 16)(  3,   1) | 1.000000000 1.000000000 1.000000000 0.000000000 
Par# 14474# C(  1,  2)( 30, 16)(  3,   1) | 0.700587478 0.613494922 0.775244777 0.041532329 
Par# 14475# C(  1,  1)( 31, 16)(  3,   1) | 0.299412522 0.224755223 0.386505078 0.041532329 
Par# 14476# C(  2,  1)( 31, 16)(  3,   1) | 1.000000000 1.000000000 1.000000000 0.000000000 
Par# 14477# C(  1,  2)( 31, 16)(  3,   1) | 0.700587478 0.613494922 0.775244777 0.041532329 
Par# 14478# C(  1,  1)( 32, 16)(  3,   1) | 0.299412522 0.224755223 0.386505078 0.041532329 
Par# 14479# C(  2,  1)( 32, 16)(  3,   1) | 1.000000000 1.000000000 1.000000000 0.000000000 
Par# 14480# C(  1,  2)( 32, 16)(  3,   1) | 0.700587478 0.613494922 0.775244777 0.041532329 
Par# 14481# C(  1,  1)( 33, 16)(  3,   1) | 0.299412522 0.224755223 0.386505078 0.041532329 
Par# 14482# C(  2,  1)( 33, 16)(  3,   1) | 1.000000000 1.000000000 1.000000000 0.000000000 
Par# 14483# C(  1,  2)( 33, 16)(  3,   1) | 0.700587478 0.613494922 0.775244777 0.041532329 
Par# 14484# C(  1,  1)( 34, 16)(  3,   1) | 0.299412522 0.224755223 0.386505078 0.041532329 
Par# 14485# C(  2,  1)( 34, 16)(  3,   1) | 1.000000000 1.000000000 1.000000000 0.000000000 
Par# 14486# C(  1,  2)( 34, 16)(  3,   1) | 0.700587478 0.613494922 0.775244777 0.041532329 
Par# 14487# C(  1,  1)( 35, 16)(  3,   1) | 0.299412522 0.224755223 0.386505078 0.041532329 
Par# 14488# C(  2,  1)( 35, 16)(  3,   1) | 1.000000000 1.000000000 1.000000000 0.000000000 
Par# 14489# C(  1,  2)( 35, 16)(  3,   1) | 0.700587478 0.613494922 0.775244777 0.041532329 
Par# 14490# C(  1,  1)( 36, 16)(  3,   1) | 0.299412522 0.224755223 0.386505078 0.041532329 
Par# 14491# C(  2,  1)( 36, 16)(  3,   1) | 1.000000000 1.000000000 1.000000000 0.000000000 
Par# 14492# C(  1,  2)( 36, 16)(  3,   1) | 0.700587478 0.613494922 0.775244777 0.041532329 
Par# 14493# C(  1,  1)( 37, 16)(  3,   1) | 0.299412522 0.224755223 0.386505078 0.041532329 
Par# 14494# C(  2,  1)( 37, 16)(  3,   1) | 1.000000000 1.000000000 1.000000000 0.000000000 
Par# 14495# C(  1,  2)( 37, 16)(  3,   1) | 0.700587478 0.613494922 0.775244777 0.041532329 
Par# 14496# C(  1,  1)( 38, 16)(  3,   1) | 0.299412522 0.224755223 0.386505078 0.041532329 
Par# 14497# C(  2,  1)( 38, 16)(  3,   1) | 1.000000000 1.000000000 1.000000000 0.000000000 
Par# 14498# C(  1,  2)( 38, 16)(  3,   1) | 0.700587478 0.613494922 0.775244777 0.041532329 
Par# 14499# C(  1,  1)( 17, 17)(  3,   1) | 0.299412522 0.224755223 0.386505078 0.041532329 
Par# 14500# C(  2,  1)( 17, 17)(  3,   1) | 1.000000000 1.000000000 1.000000000 0.000000000 
Par# 14501# C(  1,  2)( 17, 17)(  3,   1) | 0.700587478 0.613494922 0.775244777 0.041532329 
Par# 14502# C(  1,  1)( 18, 17)(  3,   1) | 0.299412522 0.224755223 0.386505078 0.041532329 
Par# 14503# C(  2,  1)( 18, 17)(  3,   1) | 1.000000000 1.000000000 1.000000000 0.000000000 
Par# 14504# C(  1,  2)( 18, 17)(  3,   1) | 0.700587478 0.613494922 0.775244777 0.041532329 
Par# 14505# C(  1,  1)( 19, 17)(  3,   1) | 0.299412522 0.224755223 0.386505078 0.041532329 
Par# 14506# C(  2,  1)( 19, 17)(  3,   1) | 1.000000000 1.000000000 1.000000000 0.000000000 
Par# 14507# C(  1,  2)( 19, 17)(  3,   1) | 0.700587478 0.613494922 0.775244777 0.041532329 
Par# 14508# C(  1,  1)( 20, 17)(  3,   1) | 0.299412522 0.224755223 0.386505078 0.041532329 
Par# 14509# C(  2,  1)( 20, 17)(  3,   1) | 1.000000000 1.000000000 1.000000000 0.000000000 
Par# 14510# C(  1,  2)( 20, 17)(  3,   1) | 0.700587478 0.613494922 0.775244777 0.041532329 
Par# 14511# C(  1,  1)( 21, 17)(  3,   1) | 0.299412522 0.224755223 0.386505078 0.041532329 
Par# 14512# C(  2,  1)( 21, 17)(  3,   1) | 1.000000000 1.000000000 1.000000000 0.000000000 
Par# 14513# C(  1,  2)( 21, 17)(  3,   1) | 0.700587478 0.613494922 0.775244777 0.041532329 
Par# 14514# C(  1,  1)( 22, 17)(  3,   1) | 0.299412522 0.224755223 0.386505078 0.041532329 
Par# 14515# C(  2,  1)( 22, 17)(  3,   1) | 1.000000000 1.000000000 1.000000000 0.000000000 
Par# 14516# C(  1,  2)( 22, 17)(  3,   1) | 0.700587478 0.613494922 0.775244777 0.041532329 
Par# 14517# C(  1,  1)( 23, 17)(  3,   1) | 0.299412522 0.224755223 0.386505078 0.041532329 
Par# 14518# C(  2,  1)( 23, 17)(  3,   1) | 1.000000000 1.000000000 1.000000000 0.000000000 
Par# 14519# C(  1,  2)( 23, 17)(  3,   1) | 0.700587478 0.613494922 0.775244777 0.041532329 
Par# 14520# C(  1,  1)( 24, 17)(  3,   1) | 0.299412522 0.224755223 0.386505078 0.041532329 
Par# 14521# C(  2,  1)( 24, 17)(  3,   1) | 1.000000000 1.000000000 1.000000000 0.000000000 
Par# 14522# C(  1,  2)( 24, 17)(  3,   1) | 0.700587478 0.613494922 0.775244777 0.041532329 
Par# 14523# C(  1,  1)( 25, 17)(  3,   1) | 0.299412522 0.224755223 0.386505078 0.041532329 
Par# 14524# C(  2,  1)( 25, 17)(  3,   1) | 1.000000000 1.000000000 1.000000000 0.000000000 
Par# 14525# C(  1,  2)( 25, 17)(  3,   1) | 0.700587478 0.613494922 0.775244777 0.041532329 
Par# 14526# C(  1,  1)( 26, 17)(  3,   1) | 0.299412522 0.224755223 0.386505078 0.041532329 
Par# 14527# C(  2,  1)( 26, 17)(  3,   1) | 1.000000000 1.000000000 1.000000000 0.000000000 
Par# 14528# C(  1,  2)( 26, 17)(  3,   1) | 0.700587478 0.613494922 0.775244777 0.041532329 
Par# 14529# C(  1,  1)( 27, 17)(  3,   1) | 0.299412522 0.224755223 0.386505078 0.041532329 
Par# 14530# C(  2,  1)( 27, 17)(  3,   1) | 1.000000000 1.000000000 1.000000000 0.000000000 
Par# 14531# C(  1,  2)( 27, 17)(  3,   1) | 0.700587478 0.613494922 0.775244777 0.041532329 
Par# 14532# C(  1,  1)( 28, 17)(  3,   1) | 0.299412522 0.224755223 0.386505078 0.041532329 
Par# 14533# C(  2,  1)( 28, 17)(  3,   1) | 1.000000000 1.000000000 1.000000000 0.000000000 
Par# 14534# C(  1,  2)( 28, 17)(  3,   1) | 0.700587478 0.613494922 0.775244777 0.041532329 
Par# 14535# C(  1,  1)( 29, 17)(  3,   1) | 0.299412522 0.224755223 0.386505078 0.041532329 
Par# 14536# C(  2,  1)( 29, 17)(  3,   1) | 1.000000000 1.000000000 1.000000000 0.000000000 
Par# 14537# C(  1,  2)( 29, 17)(  3,   1) | 0.700587478 0.613494922 0.775244777 0.041532329 
Par# 14538# C(  1,  1)( 30, 17)(  3,   1) | 0.299412522 0.224755223 0.386505078 0.041532329 
Par# 14539# C(  2,  1)( 30, 17)(  3,   1) | 1.000000000 1.000000000 1.000000000 0.000000000 
Par# 14540# C(  1,  2)( 30, 17)(  3,   1) | 0.700587478 0.613494922 0.775244777 0.041532329 
Par# 14541# C(  1,  1)( 31, 17)(  3,   1) | 0.299412522 0.224755223 0.386505078 0.041532329 
Par# 14542# C(  2,  1)( 31, 17)(  3,   1) | 1.000000000 1.000000000 1.000000000 0.000000000 
Par# 14543# C(  1,  2)( 31, 17)(  3,   1) | 0.700587478 0.613494922 0.775244777 0.041532329 
Par# 14544# C(  1,  1)( 32, 17)(  3,   1) | 0.299412522 0.224755223 0.386505078 0.041532329 
Par# 14545# C(  2,  1)( 32, 17)(  3,   1) | 1.000000000 1.000000000 1.000000000 0.000000000 
Par# 14546# C(  1,  2)( 32, 17)(  3,   1) | 0.700587478 0.613494922 0.775244777 0.041532329 
Par# 14547# C(  1,  1)( 33, 17)(  3,   1) | 0.299412522 0.224755223 0.386505078 0.041532329 
Par# 14548# C(  2,  1)( 33, 17)(  3,   1) | 1.000000000 1.000000000 1.000000000 0.000000000 
Par# 14549# C(  1,  2)( 33, 17)(  3,   1) | 0.700587478 0.613494922 0.775244777 0.041532329 
Par# 14550# C(  1,  1)( 34, 17)(  3,   1) | 0.299412522 0.224755223 0.386505078 0.041532329 
Par# 14551# C(  2,  1)( 34, 17)(  3,   1) | 1.000000000 1.000000000 1.000000000 0.000000000 
Par# 14552# C(  1,  2)( 34, 17)(  3,   1) | 0.700587478 0.613494922 0.775244777 0.041532329 
Par# 14553# C(  1,  1)( 35, 17)(  3,   1) | 0.299412522 0.224755223 0.386505078 0.041532329 
Par# 14554# C(  2,  1)( 35, 17)(  3,   1) | 1.000000000 1.000000000 1.000000000 0.000000000 
Par# 14555# C(  1,  2)( 35, 17)(  3,   1) | 0.700587478 0.613494922 0.775244777 0.041532329 
Par# 14556# C(  1,  1)( 36, 17)(  3,   1) | 0.299412522 0.224755223 0.386505078 0.041532329 
Par# 14557# C(  2,  1)( 36, 17)(  3,   1) | 1.000000000 1.000000000 1.000000000 0.000000000 
Par# 14558# C(  1,  2)( 36, 17)(  3,   1) | 0.700587478 0.613494922 0.775244777 0.041532329 
Par# 14559# C(  1,  1)( 37, 17)(  3,   1) | 0.299412522 0.224755223 0.386505078 0.041532329 
Par# 14560# C(  2,  1)( 37, 17)(  3,   1) | 1.000000000 1.000000000 1.000000000 0.000000000 
Par# 14561# C(  1,  2)( 37, 17)(  3,   1) | 0.700587478 0.613494922 0.775244777 0.041532329 
Par# 14562# C(  1,  1)( 38, 17)(  3,   1) | 0.299412522 0.224755223 0.386505078 0.041532329 
Par# 14563# C(  2,  1)( 38, 17)(  3,   1) | 1.000000000 1.000000000 1.000000000 0.000000000 
Par# 14564# C(  1,  2)( 38, 17)(  3,   1) | 0.700587478 0.613494922 0.775244777 0.041532329 
Par# 14565# C(  1,  1)( 18, 18)(  3,   1) | 0.299412522 0.224755223 0.386505078 0.041532329 
Par# 14566# C(  2,  1)( 18, 18)(  3,   1) | 1.000000000 1.000000000 1.000000000 0.000000000 
Par# 14567# C(  1,  2)( 18, 18)(  3,   1) | 0.700587478 0.613494922 0.775244777 0.041532329 
Par# 14568# C(  1,  1)( 19, 18)(  3,   1) | 0.299412522 0.224755223 0.386505078 0.041532329 
Par# 14569# C(  2,  1)( 19, 18)(  3,   1) | 1.000000000 1.000000000 1.000000000 0.000000000 
Par# 14570# C(  1,  2)( 19, 18)(  3,   1) | 0.700587478 0.613494922 0.775244777 0.041532329 
Par# 14571# C(  1,  1)( 20, 18)(  3,   1) | 0.299412522 0.224755223 0.386505078 0.041532329 
Par# 14572# C(  2,  1)( 20, 18)(  3,   1) | 1.000000000 1.000000000 1.000000000 0.000000000 
Par# 14573# C(  1,  2)( 20, 18)(  3,   1) | 0.700587478 0.613494922 0.775244777 0.041532329 
Par# 14574# C(  1,  1)( 21, 18)(  3,   1) | 0.299412522 0.224755223 0.386505078 0.041532329 
Par# 14575# C(  2,  1)( 21, 18)(  3,   1) | 1.000000000 1.000000000 1.000000000 0.000000000 
Par# 14576# C(  1,  2)( 21, 18)(  3,   1) | 0.700587478 0.613494922 0.775244777 0.041532329 
Par# 14577# C(  1,  1)( 22, 18)(  3,   1) | 0.299412522 0.224755223 0.386505078 0.041532329 
Par# 14578# C(  2,  1)( 22, 18)(  3,   1) | 1.000000000 1.000000000 1.000000000 0.000000000 
Par# 14579# C(  1,  2)( 22, 18)(  3,   1) | 0.700587478 0.613494922 0.775244777 0.041532329 
Par# 14580# C(  1,  1)( 23, 18)(  3,   1) | 0.299412522 0.224755223 0.386505078 0.041532329 
Par# 14581# C(  2,  1)( 23, 18)(  3,   1) | 1.000000000 1.000000000 1.000000000 0.000000000 
Par# 14582# C(  1,  2)( 23, 18)(  3,   1) | 0.700587478 0.613494922 0.775244777 0.041532329 
Par# 14583# C(  1,  1)( 24, 18)(  3,   1) | 0.299412522 0.224755223 0.386505078 0.041532329 
Par# 14584# C(  2,  1)( 24, 18)(  3,   1) | 1.000000000 1.000000000 1.000000000 0.000000000 
Par# 14585# C(  1,  2)( 24, 18)(  3,   1) | 0.700587478 0.613494922 0.775244777 0.041532329 
Par# 14586# C(  1,  1)( 25, 18)(  3,   1) | 0.299412522 0.224755223 0.386505078 0.041532329 
Par# 14587# C(  2,  1)( 25, 18)(  3,   1) | 1.000000000 1.000000000 1.000000000 0.000000000 
Par# 14588# C(  1,  2)( 25, 18)(  3,   1) | 0.700587478 0.613494922 0.775244777 0.041532329 
Par# 14589# C(  1,  1)( 26, 18)(  3,   1) | 0.299412522 0.224755223 0.386505078 0.041532329 
Par# 14590# C(  2,  1)( 26, 18)(  3,   1) | 1.000000000 1.000000000 1.000000000 0.000000000 
Par# 14591# C(  1,  2)( 26, 18)(  3,   1) | 0.700587478 0.613494922 0.775244777 0.041532329 
Par# 14592# C(  1,  1)( 27, 18)(  3,   1) | 0.299412522 0.224755223 0.386505078 0.041532329 
Par# 14593# C(  2,  1)( 27, 18)(  3,   1) | 1.000000000 1.000000000 1.000000000 0.000000000 
Par# 14594# C(  1,  2)( 27, 18)(  3,   1) | 0.700587478 0.613494922 0.775244777 0.041532329 
Par# 14595# C(  1,  1)( 28, 18)(  3,   1) | 0.299412522 0.224755223 0.386505078 0.041532329 
Par# 14596# C(  2,  1)( 28, 18)(  3,   1) | 1.000000000 1.000000000 1.000000000 0.000000000 
Par# 14597# C(  1,  2)( 28, 18)(  3,   1) | 0.700587478 0.613494922 0.775244777 0.041532329 
Par# 14598# C(  1,  1)( 29, 18)(  3,   1) | 0.299412522 0.224755223 0.386505078 0.041532329 
Par# 14599# C(  2,  1)( 29, 18)(  3,   1) | 1.000000000 1.000000000 1.000000000 0.000000000 
Par# 14600# C(  1,  2)( 29, 18)(  3,   1) | 0.700587478 0.613494922 0.775244777 0.041532329 
Par# 14601# C(  1,  1)( 30, 18)(  3,   1) | 0.299412522 0.224755223 0.386505078 0.041532329 
Par# 14602# C(  2,  1)( 30, 18)(  3,   1) | 1.000000000 1.000000000 1.000000000 0.000000000 
Par# 14603# C(  1,  2)( 30, 18)(  3,   1) | 0.700587478 0.613494922 0.775244777 0.041532329 
Par# 14604# C(  1,  1)( 31, 18)(  3,   1) | 0.299412522 0.224755223 0.386505078 0.041532329 
Par# 14605# C(  2,  1)( 31, 18)(  3,   1) | 1.000000000 1.000000000 1.000000000 0.000000000 
Par# 14606# C(  1,  2)( 31, 18)(  3,   1) | 0.700587478 0.613494922 0.775244777 0.041532329 
Par# 14607# C(  1,  1)( 32, 18)(  3,   1) | 0.299412522 0.224755223 0.386505078 0.041532329 
Par# 14608# C(  2,  1)( 32, 18)(  3,   1) | 1.000000000 1.000000000 1.000000000 0.000000000 
Par# 14609# C(  1,  2)( 32, 18)(  3,   1) | 0.700587478 0.613494922 0.775244777 0.041532329 
Par# 14610# C(  1,  1)( 33, 18)(  3,   1) | 0.299412522 0.224755223 0.386505078 0.041532329 
Par# 14611# C(  2,  1)( 33, 18)(  3,   1) | 1.000000000 1.000000000 1.000000000 0.000000000 
Par# 14612# C(  1,  2)( 33, 18)(  3,   1) | 0.700587478 0.613494922 0.775244777 0.041532329 
Par# 14613# C(  1,  1)( 34, 18)(  3,   1) | 0.299412522 0.224755223 0.386505078 0.041532329 
Par# 14614# C(  2,  1)( 34, 18)(  3,   1) | 1.000000000 1.000000000 1.000000000 0.000000000 
Par# 14615# C(  1,  2)( 34, 18)(  3,   1) | 0.700587478 0.613494922 0.775244777 0.041532329 
Par# 14616# C(  1,  1)( 35, 18)(  3,   1) | 0.299412522 0.224755223 0.386505078 0.041532329 
Par# 14617# C(  2,  1)( 35, 18)(  3,   1) | 1.000000000 1.000000000 1.000000000 0.000000000 
Par# 14618# C(  1,  2)( 35, 18)(  3,   1) | 0.700587478 0.613494922 0.775244777 0.041532329 
Par# 14619# C(  1,  1)( 36, 18)(  3,   1) | 0.299412522 0.224755223 0.386505078 0.041532329 
Par# 14620# C(  2,  1)( 36, 18)(  3,   1) | 1.000000000 1.000000000 1.000000000 0.000000000 
Par# 14621# C(  1,  2)( 36, 18)(  3,   1) | 0.700587478 0.613494922 0.775244777 0.041532329 
Par# 14622# C(  1,  1)( 37, 18)(  3,   1) | 0.299412522 0.224755223 0.386505078 0.041532329 
Par# 14623# C(  2,  1)( 37, 18)(  3,   1) | 1.000000000 1.000000000 1.000000000 0.000000000 
Par# 14624# C(  1,  2)( 37, 18)(  3,   1) | 0.700587478 0.613494922 0.775244777 0.041532329 
Par# 14625# C(  1,  1)( 38, 18)(  3,   1) | 0.299412522 0.224755223 0.386505078 0.041532329 
Par# 14626# C(  2,  1)( 38, 18)(  3,   1) | 1.000000000 1.000000000 1.000000000 0.000000000 
Par# 14627# C(  1,  2)( 38, 18)(  3,   1) | 0.700587478 0.613494922 0.775244777 0.041532329 
Par# 14628# C(  1,  1)( 19, 19)(  3,   1) | 0.299412522 0.224755223 0.386505078 0.041532329 
Par# 14629# C(  2,  1)( 19, 19)(  3,   1) | 1.000000000 1.000000000 1.000000000 0.000000000 
Par# 14630# C(  1,  2)( 19, 19)(  3,   1) | 0.700587478 0.613494922 0.775244777 0.041532329 
Par# 14631# C(  1,  1)( 20, 19)(  3,   1) | 0.299412522 0.224755223 0.386505078 0.041532329 
Par# 14632# C(  2,  1)( 20, 19)(  3,   1) | 1.000000000 1.000000000 1.000000000 0.000000000 
Par# 14633# C(  1,  2)( 20, 19)(  3,   1) | 0.700587478 0.613494922 0.775244777 0.041532329 
Par# 14634# C(  1,  1)( 21, 19)(  3,   1) | 0.299412522 0.224755223 0.386505078 0.041532329 
Par# 14635# C(  2,  1)( 21, 19)(  3,   1) | 1.000000000 1.000000000 1.000000000 0.000000000 
Par# 14636# C(  1,  2)( 21, 19)(  3,   1) | 0.700587478 0.613494922 0.775244777 0.041532329 
Par# 14637# C(  1,  1)( 22, 19)(  3,   1) | 0.299412522 0.224755223 0.386505078 0.041532329 
Par# 14638# C(  2,  1)( 22, 19)(  3,   1) | 1.000000000 1.000000000 1.000000000 0.000000000 
Par# 14639# C(  1,  2)( 22, 19)(  3,   1) | 0.700587478 0.613494922 0.775244777 0.041532329 
Par# 14640# C(  1,  1)( 23, 19)(  3,   1) | 0.299412522 0.224755223 0.386505078 0.041532329 
Par# 14641# C(  2,  1)( 23, 19)(  3,   1) | 1.000000000 1.000000000 1.000000000 0.000000000 
Par# 14642# C(  1,  2)( 23, 19)(  3,   1) | 0.700587478 0.613494922 0.775244777 0.041532329 
Par# 14643# C(  1,  1)( 24, 19)(  3,   1) | 0.299412522 0.224755223 0.386505078 0.041532329 
Par# 14644# C(  2,  1)( 24, 19)(  3,   1) | 1.000000000 1.000000000 1.000000000 0.000000000 
Par# 14645# C(  1,  2)( 24, 19)(  3,   1) | 0.700587478 0.613494922 0.775244777 0.041532329 
Par# 14646# C(  1,  1)( 25, 19)(  3,   1) | 0.299412522 0.224755223 0.386505078 0.041532329 
Par# 14647# C(  2,  1)( 25, 19)(  3,   1) | 1.000000000 1.000000000 1.000000000 0.000000000 
Par# 14648# C(  1,  2)( 25, 19)(  3,   1) | 0.700587478 0.613494922 0.775244777 0.041532329 
Par# 14649# C(  1,  1)( 26, 19)(  3,   1) | 0.299412522 0.224755223 0.386505078 0.041532329 
Par# 14650# C(  2,  1)( 26, 19)(  3,   1) | 1.000000000 1.000000000 1.000000000 0.000000000 
Par# 14651# C(  1,  2)( 26, 19)(  3,   1) | 0.700587478 0.613494922 0.775244777 0.041532329 
Par# 14652# C(  1,  1)( 27, 19)(  3,   1) | 0.299412522 0.224755223 0.386505078 0.041532329 
Par# 14653# C(  2,  1)( 27, 19)(  3,   1) | 1.000000000 1.000000000 1.000000000 0.000000000 
Par# 14654# C(  1,  2)( 27, 19)(  3,   1) | 0.700587478 0.613494922 0.775244777 0.041532329 
Par# 14655# C(  1,  1)( 28, 19)(  3,   1) | 0.299412522 0.224755223 0.386505078 0.041532329 
Par# 14656# C(  2,  1)( 28, 19)(  3,   1) | 1.000000000 1.000000000 1.000000000 0.000000000 
Par# 14657# C(  1,  2)( 28, 19)(  3,   1) | 0.700587478 0.613494922 0.775244777 0.041532329 
Par# 14658# C(  1,  1)( 29, 19)(  3,   1) | 0.299412522 0.224755223 0.386505078 0.041532329 
Par# 14659# C(  2,  1)( 29, 19)(  3,   1) | 1.000000000 1.000000000 1.000000000 0.000000000 
Par# 14660# C(  1,  2)( 29, 19)(  3,   1) | 0.700587478 0.613494922 0.775244777 0.041532329 
Par# 14661# C(  1,  1)( 30, 19)(  3,   1) | 0.299412522 0.224755223 0.386505078 0.041532329 
Par# 14662# C(  2,  1)( 30, 19)(  3,   1) | 1.000000000 1.000000000 1.000000000 0.000000000 
Par# 14663# C(  1,  2)( 30, 19)(  3,   1) | 0.700587478 0.613494922 0.775244777 0.041532329 
Par# 14664# C(  1,  1)( 31, 19)(  3,   1) | 0.299412522 0.224755223 0.386505078 0.041532329 
Par# 14665# C(  2,  1)( 31, 19)(  3,   1) | 1.000000000 1.000000000 1.000000000 0.000000000 
Par# 14666# C(  1,  2)( 31, 19)(  3,   1) | 0.700587478 0.613494922 0.775244777 0.041532329 
Par# 14667# C(  1,  1)( 32, 19)(  3,   1) | 0.299412522 0.224755223 0.386505078 0.041532329 
Par# 14668# C(  2,  1)( 32, 19)(  3,   1) | 1.000000000 1.000000000 1.000000000 0.000000000 
Par# 14669# C(  1,  2)( 32, 19)(  3,   1) | 0.700587478 0.613494922 0.775244777 0.041532329 
Par# 14670# C(  1,  1)( 33, 19)(  3,   1) | 0.299412522 0.224755223 0.386505078 0.041532329 
Par# 14671# C(  2,  1)( 33, 19)(  3,   1) | 1.000000000 1.000000000 1.000000000 0.000000000 
Par# 14672# C(  1,  2)( 33, 19)(  3,   1) | 0.700587478 0.613494922 0.775244777 0.041532329 
Par# 14673# C(  1,  1)( 34, 19)(  3,   1) | 0.299412522 0.224755223 0.386505078 0.041532329 
Par# 14674# C(  2,  1)( 34, 19)(  3,   1) | 1.000000000 1.000000000 1.000000000 0.000000000 
Par# 14675# C(  1,  2)( 34, 19)(  3,   1) | 0.700587478 0.613494922 0.775244777 0.041532329 
Par# 14676# C(  1,  1)( 35, 19)(  3,   1) | 0.299412522 0.224755223 0.386505078 0.041532329 
Par# 14677# C(  2,  1)( 35, 19)(  3,   1) | 1.000000000 1.000000000 1.000000000 0.000000000 
Par# 14678# C(  1,  2)( 35, 19)(  3,   1) | 0.700587478 0.613494922 0.775244777 0.041532329 
Par# 14679# C(  1,  1)( 36, 19)(  3,   1) | 0.299412522 0.224755223 0.386505078 0.041532329 
Par# 14680# C(  2,  1)( 36, 19)(  3,   1) | 1.000000000 1.000000000 1.000000000 0.000000000 
Par# 14681# C(  1,  2)( 36, 19)(  3,   1) | 0.700587478 0.613494922 0.775244777 0.041532329 
Par# 14682# C(  1,  1)( 37, 19)(  3,   1) | 0.299412522 0.224755223 0.386505078 0.041532329 
Par# 14683# C(  2,  1)( 37, 19)(  3,   1) | 1.000000000 1.000000000 1.000000000 0.000000000 
Par# 14684# C(  1,  2)( 37, 19)(  3,   1) | 0.700587478 0.613494922 0.775244777 0.041532329 
Par# 14685# C(  1,  1)( 38, 19)(  3,   1) | 0.299412522 0.224755223 0.386505078 0.041532329 
Par# 14686# C(  2,  1)( 38, 19)(  3,   1) | 1.000000000 1.000000000 1.000000000 0.000000000 
Par# 14687# C(  1,  2)( 38, 19)(  3,   1) | 0.700587478 0.613494922 0.775244777 0.041532329 
Par# 14688# C(  1,  1)( 20, 20)(  3,   1) | 0.299412522 0.224755223 0.386505078 0.041532329 
Par# 14689# C(  2,  1)( 20, 20)(  3,   1) | 1.000000000 1.000000000 1.000000000 0.000000000 
Par# 14690# C(  1,  2)( 20, 20)(  3,   1) | 0.700587478 0.613494922 0.775244777 0.041532329 
Par# 14691# C(  1,  1)( 21, 20)(  3,   1) | 0.299412522 0.224755223 0.386505078 0.041532329 
Par# 14692# C(  2,  1)( 21, 20)(  3,   1) | 1.000000000 1.000000000 1.000000000 0.000000000 
Par# 14693# C(  1,  2)( 21, 20)(  3,   1) | 0.700587478 0.613494922 0.775244777 0.041532329 
Par# 14694# C(  1,  1)( 22, 20)(  3,   1) | 0.299412522 0.224755223 0.386505078 0.041532329 
Par# 14695# C(  2,  1)( 22, 20)(  3,   1) | 1.000000000 1.000000000 1.000000000 0.000000000 
Par# 14696# C(  1,  2)( 22, 20)(  3,   1) | 0.700587478 0.613494922 0.775244777 0.041532329 
Par# 14697# C(  1,  1)( 23, 20)(  3,   1) | 0.299412522 0.224755223 0.386505078 0.041532329 
Par# 14698# C(  2,  1)( 23, 20)(  3,   1) | 1.000000000 1.000000000 1.000000000 0.000000000 
Par# 14699# C(  1,  2)( 23, 20)(  3,   1) | 0.700587478 0.613494922 0.775244777 0.041532329 
Par# 14700# C(  1,  1)( 24, 20)(  3,   1) | 0.299412522 0.224755223 0.386505078 0.041532329 
Par# 14701# C(  2,  1)( 24, 20)(  3,   1) | 1.000000000 1.000000000 1.000000000 0.000000000 
Par# 14702# C(  1,  2)( 24, 20)(  3,   1) | 0.700587478 0.613494922 0.775244777 0.041532329 
Par# 14703# C(  1,  1)( 25, 20)(  3,   1) | 0.299412522 0.224755223 0.386505078 0.041532329 
Par# 14704# C(  2,  1)( 25, 20)(  3,   1) | 1.000000000 1.000000000 1.000000000 0.000000000 
Par# 14705# C(  1,  2)( 25, 20)(  3,   1) | 0.700587478 0.613494922 0.775244777 0.041532329 
Par# 14706# C(  1,  1)( 26, 20)(  3,   1) | 0.299412522 0.224755223 0.386505078 0.041532329 
Par# 14707# C(  2,  1)( 26, 20)(  3,   1) | 1.000000000 1.000000000 1.000000000 0.000000000 
Par# 14708# C(  1,  2)( 26, 20)(  3,   1) | 0.700587478 0.613494922 0.775244777 0.041532329 
Par# 14709# C(  1,  1)( 27, 20)(  3,   1) | 0.299412522 0.224755223 0.386505078 0.041532329 
Par# 14710# C(  2,  1)( 27, 20)(  3,   1) | 1.000000000 1.000000000 1.000000000 0.000000000 
Par# 14711# C(  1,  2)( 27, 20)(  3,   1) | 0.700587478 0.613494922 0.775244777 0.041532329 
Par# 14712# C(  1,  1)( 28, 20)(  3,   1) | 0.299412522 0.224755223 0.386505078 0.041532329 
Par# 14713# C(  2,  1)( 28, 20)(  3,   1) | 1.000000000 1.000000000 1.000000000 0.000000000 
Par# 14714# C(  1,  2)( 28, 20)(  3,   1) | 0.700587478 0.613494922 0.775244777 0.041532329 
Par# 14715# C(  1,  1)( 29, 20)(  3,   1) | 0.299412522 0.224755223 0.386505078 0.041532329 
Par# 14716# C(  2,  1)( 29, 20)(  3,   1) | 1.000000000 1.000000000 1.000000000 0.000000000 
Par# 14717# C(  1,  2)( 29, 20)(  3,   1) | 0.700587478 0.613494922 0.775244777 0.041532329 
Par# 14718# C(  1,  1)( 30, 20)(  3,   1) | 0.299412522 0.224755223 0.386505078 0.041532329 
Par# 14719# C(  2,  1)( 30, 20)(  3,   1) | 1.000000000 1.000000000 1.000000000 0.000000000 
Par# 14720# C(  1,  2)( 30, 20)(  3,   1) | 0.700587478 0.613494922 0.775244777 0.041532329 
Par# 14721# C(  1,  1)( 31, 20)(  3,   1) | 0.299412522 0.224755223 0.386505078 0.041532329 
Par# 14722# C(  2,  1)( 31, 20)(  3,   1) | 1.000000000 1.000000000 1.000000000 0.000000000 
Par# 14723# C(  1,  2)( 31, 20)(  3,   1) | 0.700587478 0.613494922 0.775244777 0.041532329 
Par# 14724# C(  1,  1)( 32, 20)(  3,   1) | 0.299412522 0.224755223 0.386505078 0.041532329 
Par# 14725# C(  2,  1)( 32, 20)(  3,   1) | 1.000000000 1.000000000 1.000000000 0.000000000 
Par# 14726# C(  1,  2)( 32, 20)(  3,   1) | 0.700587478 0.613494922 0.775244777 0.041532329 
Par# 14727# C(  1,  1)( 33, 20)(  3,   1) | 0.299412522 0.224755223 0.386505078 0.041532329 
Par# 14728# C(  2,  1)( 33, 20)(  3,   1) | 1.000000000 1.000000000 1.000000000 0.000000000 
Par# 14729# C(  1,  2)( 33, 20)(  3,   1) | 0.700587478 0.613494922 0.775244777 0.041532329 
Par# 14730# C(  1,  1)( 34, 20)(  3,   1) | 0.299412522 0.224755223 0.386505078 0.041532329 
Par# 14731# C(  2,  1)( 34, 20)(  3,   1) | 1.000000000 1.000000000 1.000000000 0.000000000 
Par# 14732# C(  1,  2)( 34, 20)(  3,   1) | 0.700587478 0.613494922 0.775244777 0.041532329 
Par# 14733# C(  1,  1)( 35, 20)(  3,   1) | 0.299412522 0.224755223 0.386505078 0.041532329 
Par# 14734# C(  2,  1)( 35, 20)(  3,   1) | 1.000000000 1.000000000 1.000000000 0.000000000 
Par# 14735# C(  1,  2)( 35, 20)(  3,   1) | 0.700587478 0.613494922 0.775244777 0.041532329 
Par# 14736# C(  1,  1)( 36, 20)(  3,   1) | 0.299412522 0.224755223 0.386505078 0.041532329 
Par# 14737# C(  2,  1)( 36, 20)(  3,   1) | 1.000000000 1.000000000 1.000000000 0.000000000 
Par# 14738# C(  1,  2)( 36, 20)(  3,   1) | 0.700587478 0.613494922 0.775244777 0.041532329 
Par# 14739# C(  1,  1)( 37, 20)(  3,   1) | 0.299412522 0.224755223 0.386505078 0.041532329 
Par# 14740# C(  2,  1)( 37, 20)(  3,   1) | 1.000000000 1.000000000 1.000000000 0.000000000 
Par# 14741# C(  1,  2)( 37, 20)(  3,   1) | 0.700587478 0.613494922 0.775244777 0.041532329 
Par# 14742# C(  1,  1)( 38, 20)(  3,   1) | 0.299412522 0.224755223 0.386505078 0.041532329 
Par# 14743# C(  2,  1)( 38, 20)(  3,   1) | 1.000000000 1.000000000 1.000000000 0.000000000 
Par# 14744# C(  1,  2)( 38, 20)(  3,   1) | 0.700587478 0.613494922 0.775244777 0.041532329 
Par# 14745# C(  1,  1)( 21, 21)(  3,   1) | 0.299412522 0.224755223 0.386505078 0.041532329 
Par# 14746# C(  2,  1)( 21, 21)(  3,   1) | 1.000000000 1.000000000 1.000000000 0.000000000 
Par# 14747# C(  1,  2)( 21, 21)(  3,   1) | 0.700587478 0.613494922 0.775244777 0.041532329 
Par# 14748# C(  1,  1)( 22, 21)(  3,   1) | 0.299412522 0.224755223 0.386505078 0.041532329 
Par# 14749# C(  2,  1)( 22, 21)(  3,   1) | 1.000000000 1.000000000 1.000000000 0.000000000 
Par# 14750# C(  1,  2)( 22, 21)(  3,   1) | 0.700587478 0.613494922 0.775244777 0.041532329 
Par# 14751# C(  1,  1)( 23, 21)(  3,   1) | 0.299412522 0.224755223 0.386505078 0.041532329 
Par# 14752# C(  2,  1)( 23, 21)(  3,   1) | 1.000000000 1.000000000 1.000000000 0.000000000 
Par# 14753# C(  1,  2)( 23, 21)(  3,   1) | 0.700587478 0.613494922 0.775244777 0.041532329 
Par# 14754# C(  1,  1)( 24, 21)(  3,   1) | 0.299412522 0.224755223 0.386505078 0.041532329 
Par# 14755# C(  2,  1)( 24, 21)(  3,   1) | 1.000000000 1.000000000 1.000000000 0.000000000 
Par# 14756# C(  1,  2)( 24, 21)(  3,   1) | 0.700587478 0.613494922 0.775244777 0.041532329 
Par# 14757# C(  1,  1)( 25, 21)(  3,   1) | 0.299412522 0.224755223 0.386505078 0.041532329 
Par# 14758# C(  2,  1)( 25, 21)(  3,   1) | 1.000000000 1.000000000 1.000000000 0.000000000 
Par# 14759# C(  1,  2)( 25, 21)(  3,   1) | 0.700587478 0.613494922 0.775244777 0.041532329 
Par# 14760# C(  1,  1)( 26, 21)(  3,   1) | 0.299412522 0.224755223 0.386505078 0.041532329 
Par# 14761# C(  2,  1)( 26, 21)(  3,   1) | 1.000000000 1.000000000 1.000000000 0.000000000 
Par# 14762# C(  1,  2)( 26, 21)(  3,   1) | 0.700587478 0.613494922 0.775244777 0.041532329 
Par# 14763# C(  1,  1)( 27, 21)(  3,   1) | 0.299412522 0.224755223 0.386505078 0.041532329 
Par# 14764# C(  2,  1)( 27, 21)(  3,   1) | 1.000000000 1.000000000 1.000000000 0.000000000 
Par# 14765# C(  1,  2)( 27, 21)(  3,   1) | 0.700587478 0.613494922 0.775244777 0.041532329 
Par# 14766# C(  1,  1)( 28, 21)(  3,   1) | 0.299412522 0.224755223 0.386505078 0.041532329 
Par# 14767# C(  2,  1)( 28, 21)(  3,   1) | 1.000000000 1.000000000 1.000000000 0.000000000 
Par# 14768# C(  1,  2)( 28, 21)(  3,   1) | 0.700587478 0.613494922 0.775244777 0.041532329 
Par# 14769# C(  1,  1)( 29, 21)(  3,   1) | 0.299412522 0.224755223 0.386505078 0.041532329 
Par# 14770# C(  2,  1)( 29, 21)(  3,   1) | 1.000000000 1.000000000 1.000000000 0.000000000 
Par# 14771# C(  1,  2)( 29, 21)(  3,   1) | 0.700587478 0.613494922 0.775244777 0.041532329 
Par# 14772# C(  1,  1)( 30, 21)(  3,   1) | 0.299412522 0.224755223 0.386505078 0.041532329 
Par# 14773# C(  2,  1)( 30, 21)(  3,   1) | 1.000000000 1.000000000 1.000000000 0.000000000 
Par# 14774# C(  1,  2)( 30, 21)(  3,   1) | 0.700587478 0.613494922 0.775244777 0.041532329 
Par# 14775# C(  1,  1)( 31, 21)(  3,   1) | 0.299412522 0.224755223 0.386505078 0.041532329 
Par# 14776# C(  2,  1)( 31, 21)(  3,   1) | 1.000000000 1.000000000 1.000000000 0.000000000 
Par# 14777# C(  1,  2)( 31, 21)(  3,   1) | 0.700587478 0.613494922 0.775244777 0.041532329 
Par# 14778# C(  1,  1)( 32, 21)(  3,   1) | 0.299412522 0.224755223 0.386505078 0.041532329 
Par# 14779# C(  2,  1)( 32, 21)(  3,   1) | 1.000000000 1.000000000 1.000000000 0.000000000 
Par# 14780# C(  1,  2)( 32, 21)(  3,   1) | 0.700587478 0.613494922 0.775244777 0.041532329 
Par# 14781# C(  1,  1)( 33, 21)(  3,   1) | 0.299412522 0.224755223 0.386505078 0.041532329 
Par# 14782# C(  2,  1)( 33, 21)(  3,   1) | 1.000000000 1.000000000 1.000000000 0.000000000 
Par# 14783# C(  1,  2)( 33, 21)(  3,   1) | 0.700587478 0.613494922 0.775244777 0.041532329 
Par# 14784# C(  1,  1)( 34, 21)(  3,   1) | 0.299412522 0.224755223 0.386505078 0.041532329 
Par# 14785# C(  2,  1)( 34, 21)(  3,   1) | 1.000000000 1.000000000 1.000000000 0.000000000 
Par# 14786# C(  1,  2)( 34, 21)(  3,   1) | 0.700587478 0.613494922 0.775244777 0.041532329 
Par# 14787# C(  1,  1)( 35, 21)(  3,   1) | 0.299412522 0.224755223 0.386505078 0.041532329 
Par# 14788# C(  2,  1)( 35, 21)(  3,   1) | 1.000000000 1.000000000 1.000000000 0.000000000 
Par# 14789# C(  1,  2)( 35, 21)(  3,   1) | 0.700587478 0.613494922 0.775244777 0.041532329 
Par# 14790# C(  1,  1)( 36, 21)(  3,   1) | 0.299412522 0.224755223 0.386505078 0.041532329 
Par# 14791# C(  2,  1)( 36, 21)(  3,   1) | 1.000000000 1.000000000 1.000000000 0.000000000 
Par# 14792# C(  1,  2)( 36, 21)(  3,   1) | 0.700587478 0.613494922 0.775244777 0.041532329 
Par# 14793# C(  1,  1)( 37, 21)(  3,   1) | 0.299412522 0.224755223 0.386505078 0.041532329 
Par# 14794# C(  2,  1)( 37, 21)(  3,   1) | 1.000000000 1.000000000 1.000000000 0.000000000 
Par# 14795# C(  1,  2)( 37, 21)(  3,   1) | 0.700587478 0.613494922 0.775244777 0.041532329 
Par# 14796# C(  1,  1)( 38, 21)(  3,   1) | 0.299412522 0.224755223 0.386505078 0.041532329 
Par# 14797# C(  2,  1)( 38, 21)(  3,   1) | 1.000000000 1.000000000 1.000000000 0.000000000 
Par# 14798# C(  1,  2)( 38, 21)(  3,   1) | 0.700587478 0.613494922 0.775244777 0.041532329 
Par# 14799# C(  1,  1)( 22, 22)(  3,   1) | 0.299412522 0.224755223 0.386505078 0.041532329 
Par# 14800# C(  2,  1)( 22, 22)(  3,   1) | 1.000000000 1.000000000 1.000000000 0.000000000 
Par# 14801# C(  1,  2)( 22, 22)(  3,   1) | 0.700587478 0.613494922 0.775244777 0.041532329 
Par# 14802# C(  1,  1)( 23, 22)(  3,   1) | 0.299412522 0.224755223 0.386505078 0.041532329 
Par# 14803# C(  2,  1)( 23, 22)(  3,   1) | 1.000000000 1.000000000 1.000000000 0.000000000 
Par# 14804# C(  1,  2)( 23, 22)(  3,   1) | 0.700587478 0.613494922 0.775244777 0.041532329 
Par# 14805# C(  1,  1)( 24, 22)(  3,   1) | 0.299412522 0.224755223 0.386505078 0.041532329 
Par# 14806# C(  2,  1)( 24, 22)(  3,   1) | 1.000000000 1.000000000 1.000000000 0.000000000 
Par# 14807# C(  1,  2)( 24, 22)(  3,   1) | 0.700587478 0.613494922 0.775244777 0.041532329 
Par# 14808# C(  1,  1)( 25, 22)(  3,   1) | 0.299412522 0.224755223 0.386505078 0.041532329 
Par# 14809# C(  2,  1)( 25, 22)(  3,   1) | 1.000000000 1.000000000 1.000000000 0.000000000 
Par# 14810# C(  1,  2)( 25, 22)(  3,   1) | 0.700587478 0.613494922 0.775244777 0.041532329 
Par# 14811# C(  1,  1)( 26, 22)(  3,   1) | 0.299412522 0.224755223 0.386505078 0.041532329 
Par# 14812# C(  2,  1)( 26, 22)(  3,   1) | 1.000000000 1.000000000 1.000000000 0.000000000 
Par# 14813# C(  1,  2)( 26, 22)(  3,   1) | 0.700587478 0.613494922 0.775244777 0.041532329 
Par# 14814# C(  1,  1)( 27, 22)(  3,   1) | 0.299412522 0.224755223 0.386505078 0.041532329 
Par# 14815# C(  2,  1)( 27, 22)(  3,   1) | 1.000000000 1.000000000 1.000000000 0.000000000 
Par# 14816# C(  1,  2)( 27, 22)(  3,   1) | 0.700587478 0.613494922 0.775244777 0.041532329 
Par# 14817# C(  1,  1)( 28, 22)(  3,   1) | 0.299412522 0.224755223 0.386505078 0.041532329 
Par# 14818# C(  2,  1)( 28, 22)(  3,   1) | 1.000000000 1.000000000 1.000000000 0.000000000 
Par# 14819# C(  1,  2)( 28, 22)(  3,   1) | 0.700587478 0.613494922 0.775244777 0.041532329 
Par# 14820# C(  1,  1)( 29, 22)(  3,   1) | 0.299412522 0.224755223 0.386505078 0.041532329 
Par# 14821# C(  2,  1)( 29, 22)(  3,   1) | 1.000000000 1.000000000 1.000000000 0.000000000 
Par# 14822# C(  1,  2)( 29, 22)(  3,   1) | 0.700587478 0.613494922 0.775244777 0.041532329 
Par# 14823# C(  1,  1)( 30, 22)(  3,   1) | 0.299412522 0.224755223 0.386505078 0.041532329 
Par# 14824# C(  2,  1)( 30, 22)(  3,   1) | 1.000000000 1.000000000 1.000000000 0.000000000 
Par# 14825# C(  1,  2)( 30, 22)(  3,   1) | 0.700587478 0.613494922 0.775244777 0.041532329 
Par# 14826# C(  1,  1)( 31, 22)(  3,   1) | 0.299412522 0.224755223 0.386505078 0.041532329 
Par# 14827# C(  2,  1)( 31, 22)(  3,   1) | 1.000000000 1.000000000 1.000000000 0.000000000 
Par# 14828# C(  1,  2)( 31, 22)(  3,   1) | 0.700587478 0.613494922 0.775244777 0.041532329 
Par# 14829# C(  1,  1)( 32, 22)(  3,   1) | 0.299412522 0.224755223 0.386505078 0.041532329 
Par# 14830# C(  2,  1)( 32, 22)(  3,   1) | 1.000000000 1.000000000 1.000000000 0.000000000 
Par# 14831# C(  1,  2)( 32, 22)(  3,   1) | 0.700587478 0.613494922 0.775244777 0.041532329 
Par# 14832# C(  1,  1)( 33, 22)(  3,   1) | 0.299412522 0.224755223 0.386505078 0.041532329 
Par# 14833# C(  2,  1)( 33, 22)(  3,   1) | 1.000000000 1.000000000 1.000000000 0.000000000 
Par# 14834# C(  1,  2)( 33, 22)(  3,   1) | 0.700587478 0.613494922 0.775244777 0.041532329 
Par# 14835# C(  1,  1)( 34, 22)(  3,   1) | 0.299412522 0.224755223 0.386505078 0.041532329 
Par# 14836# C(  2,  1)( 34, 22)(  3,   1) | 1.000000000 1.000000000 1.000000000 0.000000000 
Par# 14837# C(  1,  2)( 34, 22)(  3,   1) | 0.700587478 0.613494922 0.775244777 0.041532329 
Par# 14838# C(  1,  1)( 35, 22)(  3,   1) | 0.299412522 0.224755223 0.386505078 0.041532329 
Par# 14839# C(  2,  1)( 35, 22)(  3,   1) | 1.000000000 1.000000000 1.000000000 0.000000000 
Par# 14840# C(  1,  2)( 35, 22)(  3,   1) | 0.700587478 0.613494922 0.775244777 0.041532329 
Par# 14841# C(  1,  1)( 36, 22)(  3,   1) | 0.299412522 0.224755223 0.386505078 0.041532329 
Par# 14842# C(  2,  1)( 36, 22)(  3,   1) | 1.000000000 1.000000000 1.000000000 0.000000000 
Par# 14843# C(  1,  2)( 36, 22)(  3,   1) | 0.700587478 0.613494922 0.775244777 0.041532329 
Par# 14844# C(  1,  1)( 37, 22)(  3,   1) | 0.299412522 0.224755223 0.386505078 0.041532329 
Par# 14845# C(  2,  1)( 37, 22)(  3,   1) | 1.000000000 1.000000000 1.000000000 0.000000000 
Par# 14846# C(  1,  2)( 37, 22)(  3,   1) | 0.700587478 0.613494922 0.775244777 0.041532329 
Par# 14847# C(  1,  1)( 38, 22)(  3,   1) | 0.299412522 0.224755223 0.386505078 0.041532329 
Par# 14848# C(  2,  1)( 38, 22)(  3,   1) | 1.000000000 1.000000000 1.000000000 0.000000000 
Par# 14849# C(  1,  2)( 38, 22)(  3,   1) | 0.700587478 0.613494922 0.775244777 0.041532329 
Par# 14850# C(  1,  1)( 23, 23)(  3,   1) | 0.299412522 0.224755223 0.386505078 0.041532329 
Par# 14851# C(  2,  1)( 23, 23)(  3,   1) | 1.000000000 1.000000000 1.000000000 0.000000000 
Par# 14852# C(  1,  2)( 23, 23)(  3,   1) | 0.700587478 0.613494922 0.775244777 0.041532329 
Par# 14853# C(  1,  1)( 24, 23)(  3,   1) | 0.299412522 0.224755223 0.386505078 0.041532329 
Par# 14854# C(  2,  1)( 24, 23)(  3,   1) | 1.000000000 1.000000000 1.000000000 0.000000000 
Par# 14855# C(  1,  2)( 24, 23)(  3,   1) | 0.700587478 0.613494922 0.775244777 0.041532329 
Par# 14856# C(  1,  1)( 25, 23)(  3,   1) | 0.299412522 0.224755223 0.386505078 0.041532329 
Par# 14857# C(  2,  1)( 25, 23)(  3,   1) | 1.000000000 1.000000000 1.000000000 0.000000000 
Par# 14858# C(  1,  2)( 25, 23)(  3,   1) | 0.700587478 0.613494922 0.775244777 0.041532329 
Par# 14859# C(  1,  1)( 26, 23)(  3,   1) | 0.299412522 0.224755223 0.386505078 0.041532329 
Par# 14860# C(  2,  1)( 26, 23)(  3,   1) | 1.000000000 1.000000000 1.000000000 0.000000000 
Par# 14861# C(  1,  2)( 26, 23)(  3,   1) | 0.700587478 0.613494922 0.775244777 0.041532329 
Par# 14862# C(  1,  1)( 27, 23)(  3,   1) | 0.299412522 0.224755223 0.386505078 0.041532329 
Par# 14863# C(  2,  1)( 27, 23)(  3,   1) | 1.000000000 1.000000000 1.000000000 0.000000000 
Par# 14864# C(  1,  2)( 27, 23)(  3,   1) | 0.700587478 0.613494922 0.775244777 0.041532329 
Par# 14865# C(  1,  1)( 28, 23)(  3,   1) | 0.299412522 0.224755223 0.386505078 0.041532329 
Par# 14866# C(  2,  1)( 28, 23)(  3,   1) | 1.000000000 1.000000000 1.000000000 0.000000000 
Par# 14867# C(  1,  2)( 28, 23)(  3,   1) | 0.700587478 0.613494922 0.775244777 0.041532329 
Par# 14868# C(  1,  1)( 29, 23)(  3,   1) | 0.299412522 0.224755223 0.386505078 0.041532329 
Par# 14869# C(  2,  1)( 29, 23)(  3,   1) | 1.000000000 1.000000000 1.000000000 0.000000000 
Par# 14870# C(  1,  2)( 29, 23)(  3,   1) | 0.700587478 0.613494922 0.775244777 0.041532329 
Par# 14871# C(  1,  1)( 30, 23)(  3,   1) | 0.299412522 0.224755223 0.386505078 0.041532329 
Par# 14872# C(  2,  1)( 30, 23)(  3,   1) | 1.000000000 1.000000000 1.000000000 0.000000000 
Par# 14873# C(  1,  2)( 30, 23)(  3,   1) | 0.700587478 0.613494922 0.775244777 0.041532329 
Par# 14874# C(  1,  1)( 31, 23)(  3,   1) | 0.299412522 0.224755223 0.386505078 0.041532329 
Par# 14875# C(  2,  1)( 31, 23)(  3,   1) | 1.000000000 1.000000000 1.000000000 0.000000000 
Par# 14876# C(  1,  2)( 31, 23)(  3,   1) | 0.700587478 0.613494922 0.775244777 0.041532329 
Par# 14877# C(  1,  1)( 32, 23)(  3,   1) | 0.299412522 0.224755223 0.386505078 0.041532329 
Par# 14878# C(  2,  1)( 32, 23)(  3,   1) | 1.000000000 1.000000000 1.000000000 0.000000000 
Par# 14879# C(  1,  2)( 32, 23)(  3,   1) | 0.700587478 0.613494922 0.775244777 0.041532329 
Par# 14880# C(  1,  1)( 33, 23)(  3,   1) | 0.299412522 0.224755223 0.386505078 0.041532329 
Par# 14881# C(  2,  1)( 33, 23)(  3,   1) | 1.000000000 1.000000000 1.000000000 0.000000000 
Par# 14882# C(  1,  2)( 33, 23)(  3,   1) | 0.700587478 0.613494922 0.775244777 0.041532329 
Par# 14883# C(  1,  1)( 34, 23)(  3,   1) | 0.299412522 0.224755223 0.386505078 0.041532329 
Par# 14884# C(  2,  1)( 34, 23)(  3,   1) | 1.000000000 1.000000000 1.000000000 0.000000000 
Par# 14885# C(  1,  2)( 34, 23)(  3,   1) | 0.700587478 0.613494922 0.775244777 0.041532329 
Par# 14886# C(  1,  1)( 35, 23)(  3,   1) | 0.299412522 0.224755223 0.386505078 0.041532329 
Par# 14887# C(  2,  1)( 35, 23)(  3,   1) | 1.000000000 1.000000000 1.000000000 0.000000000 
Par# 14888# C(  1,  2)( 35, 23)(  3,   1) | 0.700587478 0.613494922 0.775244777 0.041532329 
Par# 14889# C(  1,  1)( 36, 23)(  3,   1) | 0.299412522 0.224755223 0.386505078 0.041532329 
Par# 14890# C(  2,  1)( 36, 23)(  3,   1) | 1.000000000 1.000000000 1.000000000 0.000000000 
Par# 14891# C(  1,  2)( 36, 23)(  3,   1) | 0.700587478 0.613494922 0.775244777 0.041532329 
Par# 14892# C(  1,  1)( 37, 23)(  3,   1) | 0.299412522 0.224755223 0.386505078 0.041532329 
Par# 14893# C(  2,  1)( 37, 23)(  3,   1) | 1.000000000 1.000000000 1.000000000 0.000000000 
Par# 14894# C(  1,  2)( 37, 23)(  3,   1) | 0.700587478 0.613494922 0.775244777 0.041532329 
Par# 14895# C(  1,  1)( 38, 23)(  3,   1) | 0.299412522 0.224755223 0.386505078 0.041532329 
Par# 14896# C(  2,  1)( 38, 23)(  3,   1) | 1.000000000 1.000000000 1.000000000 0.000000000 
Par# 14897# C(  1,  2)( 38, 23)(  3,   1) | 0.700587478 0.613494922 0.775244777 0.041532329 
Par# 14898# C(  1,  1)( 24, 24)(  3,   1) | 0.299412522 0.224755223 0.386505078 0.041532329 
Par# 14899# C(  2,  1)( 24, 24)(  3,   1) | 1.000000000 1.000000000 1.000000000 0.000000000 
Par# 14900# C(  1,  2)( 24, 24)(  3,   1) | 0.700587478 0.613494922 0.775244777 0.041532329 
Par# 14901# C(  1,  1)( 25, 24)(  3,   1) | 0.299412522 0.224755223 0.386505078 0.041532329 
Par# 14902# C(  2,  1)( 25, 24)(  3,   1) | 1.000000000 1.000000000 1.000000000 0.000000000 
Par# 14903# C(  1,  2)( 25, 24)(  3,   1) | 0.700587478 0.613494922 0.775244777 0.041532329 
Par# 14904# C(  1,  1)( 26, 24)(  3,   1) | 0.299412522 0.224755223 0.386505078 0.041532329 
Par# 14905# C(  2,  1)( 26, 24)(  3,   1) | 1.000000000 1.000000000 1.000000000 0.000000000 
Par# 14906# C(  1,  2)( 26, 24)(  3,   1) | 0.700587478 0.613494922 0.775244777 0.041532329 
Par# 14907# C(  1,  1)( 27, 24)(  3,   1) | 0.299412522 0.224755223 0.386505078 0.041532329 
Par# 14908# C(  2,  1)( 27, 24)(  3,   1) | 1.000000000 1.000000000 1.000000000 0.000000000 
Par# 14909# C(  1,  2)( 27, 24)(  3,   1) | 0.700587478 0.613494922 0.775244777 0.041532329 
Par# 14910# C(  1,  1)( 28, 24)(  3,   1) | 0.299412522 0.224755223 0.386505078 0.041532329 
Par# 14911# C(  2,  1)( 28, 24)(  3,   1) | 1.000000000 1.000000000 1.000000000 0.000000000 
Par# 14912# C(  1,  2)( 28, 24)(  3,   1) | 0.700587478 0.613494922 0.775244777 0.041532329 
Par# 14913# C(  1,  1)( 29, 24)(  3,   1) | 0.299412522 0.224755223 0.386505078 0.041532329 
Par# 14914# C(  2,  1)( 29, 24)(  3,   1) | 1.000000000 1.000000000 1.000000000 0.000000000 
Par# 14915# C(  1,  2)( 29, 24)(  3,   1) | 0.700587478 0.613494922 0.775244777 0.041532329 
Par# 14916# C(  1,  1)( 30, 24)(  3,   1) | 0.299412522 0.224755223 0.386505078 0.041532329 
Par# 14917# C(  2,  1)( 30, 24)(  3,   1) | 1.000000000 1.000000000 1.000000000 0.000000000 
Par# 14918# C(  1,  2)( 30, 24)(  3,   1) | 0.700587478 0.613494922 0.775244777 0.041532329 
Par# 14919# C(  1,  1)( 31, 24)(  3,   1) | 0.299412522 0.224755223 0.386505078 0.041532329 
Par# 14920# C(  2,  1)( 31, 24)(  3,   1) | 1.000000000 1.000000000 1.000000000 0.000000000 
Par# 14921# C(  1,  2)( 31, 24)(  3,   1) | 0.700587478 0.613494922 0.775244777 0.041532329 
Par# 14922# C(  1,  1)( 32, 24)(  3,   1) | 0.299412522 0.224755223 0.386505078 0.041532329 
Par# 14923# C(  2,  1)( 32, 24)(  3,   1) | 1.000000000 1.000000000 1.000000000 0.000000000 
Par# 14924# C(  1,  2)( 32, 24)(  3,   1) | 0.700587478 0.613494922 0.775244777 0.041532329 
Par# 14925# C(  1,  1)( 33, 24)(  3,   1) | 0.299412522 0.224755223 0.386505078 0.041532329 
Par# 14926# C(  2,  1)( 33, 24)(  3,   1) | 1.000000000 1.000000000 1.000000000 0.000000000 
Par# 14927# C(  1,  2)( 33, 24)(  3,   1) | 0.700587478 0.613494922 0.775244777 0.041532329 
Par# 14928# C(  1,  1)( 34, 24)(  3,   1) | 0.299412522 0.224755223 0.386505078 0.041532329 
Par# 14929# C(  2,  1)( 34, 24)(  3,   1) | 1.000000000 1.000000000 1.000000000 0.000000000 
Par# 14930# C(  1,  2)( 34, 24)(  3,   1) | 0.700587478 0.613494922 0.775244777 0.041532329 
Par# 14931# C(  1,  1)( 35, 24)(  3,   1) | 0.299412522 0.224755223 0.386505078 0.041532329 
Par# 14932# C(  2,  1)( 35, 24)(  3,   1) | 1.000000000 1.000000000 1.000000000 0.000000000 
Par# 14933# C(  1,  2)( 35, 24)(  3,   1) | 0.700587478 0.613494922 0.775244777 0.041532329 
Par# 14934# C(  1,  1)( 36, 24)(  3,   1) | 0.299412522 0.224755223 0.386505078 0.041532329 
Par# 14935# C(  2,  1)( 36, 24)(  3,   1) | 1.000000000 1.000000000 1.000000000 0.000000000 
Par# 14936# C(  1,  2)( 36, 24)(  3,   1) | 0.700587478 0.613494922 0.775244777 0.041532329 
Par# 14937# C(  1,  1)( 37, 24)(  3,   1) | 0.299412522 0.224755223 0.386505078 0.041532329 
Par# 14938# C(  2,  1)( 37, 24)(  3,   1) | 1.000000000 1.000000000 1.000000000 0.000000000 
Par# 14939# C(  1,  2)( 37, 24)(  3,   1) | 0.700587478 0.613494922 0.775244777 0.041532329 
Par# 14940# C(  1,  1)( 38, 24)(  3,   1) | 0.299412522 0.224755223 0.386505078 0.041532329 
Par# 14941# C(  2,  1)( 38, 24)(  3,   1) | 1.000000000 1.000000000 1.000000000 0.000000000 
Par# 14942# C(  1,  2)( 38, 24)(  3,   1) | 0.700587478 0.613494922 0.775244777 0.041532329 
Par# 14943# C(  1,  1)( 25, 25)(  3,   1) | 0.299412522 0.224755223 0.386505078 0.041532329 
Par# 14944# C(  2,  1)( 25, 25)(  3,   1) | 1.000000000 1.000000000 1.000000000 0.000000000 
Par# 14945# C(  1,  2)( 25, 25)(  3,   1) | 0.700587478 0.613494922 0.775244777 0.041532329 
Par# 14946# C(  1,  1)( 26, 25)(  3,   1) | 0.299412522 0.224755223 0.386505078 0.041532329 
Par# 14947# C(  2,  1)( 26, 25)(  3,   1) | 1.000000000 1.000000000 1.000000000 0.000000000 
Par# 14948# C(  1,  2)( 26, 25)(  3,   1) | 0.700587478 0.613494922 0.775244777 0.041532329 
Par# 14949# C(  1,  1)( 27, 25)(  3,   1) | 0.299412522 0.224755223 0.386505078 0.041532329 
Par# 14950# C(  2,  1)( 27, 25)(  3,   1) | 1.000000000 1.000000000 1.000000000 0.000000000 
Par# 14951# C(  1,  2)( 27, 25)(  3,   1) | 0.700587478 0.613494922 0.775244777 0.041532329 
Par# 14952# C(  1,  1)( 28, 25)(  3,   1) | 0.299412522 0.224755223 0.386505078 0.041532329 
Par# 14953# C(  2,  1)( 28, 25)(  3,   1) | 1.000000000 1.000000000 1.000000000 0.000000000 
Par# 14954# C(  1,  2)( 28, 25)(  3,   1) | 0.700587478 0.613494922 0.775244777 0.041532329 
Par# 14955# C(  1,  1)( 29, 25)(  3,   1) | 0.299412522 0.224755223 0.386505078 0.041532329 
Par# 14956# C(  2,  1)( 29, 25)(  3,   1) | 1.000000000 1.000000000 1.000000000 0.000000000 
Par# 14957# C(  1,  2)( 29, 25)(  3,   1) | 0.700587478 0.613494922 0.775244777 0.041532329 
Par# 14958# C(  1,  1)( 30, 25)(  3,   1) | 0.299412522 0.224755223 0.386505078 0.041532329 
Par# 14959# C(  2,  1)( 30, 25)(  3,   1) | 1.000000000 1.000000000 1.000000000 0.000000000 
Par# 14960# C(  1,  2)( 30, 25)(  3,   1) | 0.700587478 0.613494922 0.775244777 0.041532329 
Par# 14961# C(  1,  1)( 31, 25)(  3,   1) | 0.299412522 0.224755223 0.386505078 0.041532329 
Par# 14962# C(  2,  1)( 31, 25)(  3,   1) | 1.000000000 1.000000000 1.000000000 0.000000000 
Par# 14963# C(  1,  2)( 31, 25)(  3,   1) | 0.700587478 0.613494922 0.775244777 0.041532329 
Par# 14964# C(  1,  1)( 32, 25)(  3,   1) | 0.299412522 0.224755223 0.386505078 0.041532329 
Par# 14965# C(  2,  1)( 32, 25)(  3,   1) | 1.000000000 1.000000000 1.000000000 0.000000000 
Par# 14966# C(  1,  2)( 32, 25)(  3,   1) | 0.700587478 0.613494922 0.775244777 0.041532329 
Par# 14967# C(  1,  1)( 33, 25)(  3,   1) | 0.299412522 0.224755223 0.386505078 0.041532329 
Par# 14968# C(  2,  1)( 33, 25)(  3,   1) | 1.000000000 1.000000000 1.000000000 0.000000000 
Par# 14969# C(  1,  2)( 33, 25)(  3,   1) | 0.700587478 0.613494922 0.775244777 0.041532329 
Par# 14970# C(  1,  1)( 34, 25)(  3,   1) | 0.299412522 0.224755223 0.386505078 0.041532329 
Par# 14971# C(  2,  1)( 34, 25)(  3,   1) | 1.000000000 1.000000000 1.000000000 0.000000000 
Par# 14972# C(  1,  2)( 34, 25)(  3,   1) | 0.700587478 0.613494922 0.775244777 0.041532329 
Par# 14973# C(  1,  1)( 35, 25)(  3,   1) | 0.299412522 0.224755223 0.386505078 0.041532329 
Par# 14974# C(  2,  1)( 35, 25)(  3,   1) | 1.000000000 1.000000000 1.000000000 0.000000000 
Par# 14975# C(  1,  2)( 35, 25)(  3,   1) | 0.700587478 0.613494922 0.775244777 0.041532329 
Par# 14976# C(  1,  1)( 36, 25)(  3,   1) | 0.299412522 0.224755223 0.386505078 0.041532329 
Par# 14977# C(  2,  1)( 36, 25)(  3,   1) | 1.000000000 1.000000000 1.000000000 0.000000000 
Par# 14978# C(  1,  2)( 36, 25)(  3,   1) | 0.700587478 0.613494922 0.775244777 0.041532329 
Par# 14979# C(  1,  1)( 37, 25)(  3,   1) | 0.299412522 0.224755223 0.386505078 0.041532329 
Par# 14980# C(  2,  1)( 37, 25)(  3,   1) | 1.000000000 1.000000000 1.000000000 0.000000000 
Par# 14981# C(  1,  2)( 37, 25)(  3,   1) | 0.700587478 0.613494922 0.775244777 0.041532329 
Par# 14982# C(  1,  1)( 38, 25)(  3,   1) | 0.299412522 0.224755223 0.386505078 0.041532329 
Par# 14983# C(  2,  1)( 38, 25)(  3,   1) | 1.000000000 1.000000000 1.000000000 0.000000000 
Par# 14984# C(  1,  2)( 38, 25)(  3,   1) | 0.700587478 0.613494922 0.775244777 0.041532329 
Par# 14985# C(  1,  1)( 26, 26)(  3,   1) | 0.299412522 0.224755223 0.386505078 0.041532329 
Par# 14986# C(  2,  1)( 26, 26)(  3,   1) | 1.000000000 1.000000000 1.000000000 0.000000000 
Par# 14987# C(  1,  2)( 26, 26)(  3,   1) | 0.700587478 0.613494922 0.775244777 0.041532329 
Par# 14988# C(  1,  1)( 27, 26)(  3,   1) | 0.299412522 0.224755223 0.386505078 0.041532329 
Par# 14989# C(  2,  1)( 27, 26)(  3,   1) | 1.000000000 1.000000000 1.000000000 0.000000000 
Par# 14990# C(  1,  2)( 27, 26)(  3,   1) | 0.700587478 0.613494922 0.775244777 0.041532329 
Par# 14991# C(  1,  1)( 28, 26)(  3,   1) | 0.299412522 0.224755223 0.386505078 0.041532329 
Par# 14992# C(  2,  1)( 28, 26)(  3,   1) | 1.000000000 1.000000000 1.000000000 0.000000000 
Par# 14993# C(  1,  2)( 28, 26)(  3,   1) | 0.700587478 0.613494922 0.775244777 0.041532329 
Par# 14994# C(  1,  1)( 29, 26)(  3,   1) | 0.299412522 0.224755223 0.386505078 0.041532329 
Par# 14995# C(  2,  1)( 29, 26)(  3,   1) | 1.000000000 1.000000000 1.000000000 0.000000000 
Par# 14996# C(  1,  2)( 29, 26)(  3,   1) | 0.700587478 0.613494922 0.775244777 0.041532329 
Par# 14997# C(  1,  1)( 30, 26)(  3,   1) | 0.299412522 0.224755223 0.386505078 0.041532329 
Par# 14998# C(  2,  1)( 30, 26)(  3,   1) | 1.000000000 1.000000000 1.000000000 0.000000000 
Par# 14999# C(  1,  2)( 30, 26)(  3,   1) | 0.700587478 0.613494922 0.775244777 0.041532329 
Par# 15000# C(  1,  1)( 31, 26)(  3,   1) | 0.299412522 0.224755223 0.386505078 0.041532329 
Par# 15001# C(  2,  1)( 31, 26)(  3,   1) | 1.000000000 1.000000000 1.000000000 0.000000000 
Par# 15002# C(  1,  2)( 31, 26)(  3,   1) | 0.700587478 0.613494922 0.775244777 0.041532329 
Par# 15003# C(  1,  1)( 32, 26)(  3,   1) | 0.299412522 0.224755223 0.386505078 0.041532329 
Par# 15004# C(  2,  1)( 32, 26)(  3,   1) | 1.000000000 1.000000000 1.000000000 0.000000000 
Par# 15005# C(  1,  2)( 32, 26)(  3,   1) | 0.700587478 0.613494922 0.775244777 0.041532329 
Par# 15006# C(  1,  1)( 33, 26)(  3,   1) | 0.299412522 0.224755223 0.386505078 0.041532329 
Par# 15007# C(  2,  1)( 33, 26)(  3,   1) | 1.000000000 1.000000000 1.000000000 0.000000000 
Par# 15008# C(  1,  2)( 33, 26)(  3,   1) | 0.700587478 0.613494922 0.775244777 0.041532329 
Par# 15009# C(  1,  1)( 34, 26)(  3,   1) | 0.299412522 0.224755223 0.386505078 0.041532329 
Par# 15010# C(  2,  1)( 34, 26)(  3,   1) | 1.000000000 1.000000000 1.000000000 0.000000000 
Par# 15011# C(  1,  2)( 34, 26)(  3,   1) | 0.700587478 0.613494922 0.775244777 0.041532329 
Par# 15012# C(  1,  1)( 35, 26)(  3,   1) | 0.299412522 0.224755223 0.386505078 0.041532329 
Par# 15013# C(  2,  1)( 35, 26)(  3,   1) | 1.000000000 1.000000000 1.000000000 0.000000000 
Par# 15014# C(  1,  2)( 35, 26)(  3,   1) | 0.700587478 0.613494922 0.775244777 0.041532329 
Par# 15015# C(  1,  1)( 36, 26)(  3,   1) | 0.299412522 0.224755223 0.386505078 0.041532329 
Par# 15016# C(  2,  1)( 36, 26)(  3,   1) | 1.000000000 1.000000000 1.000000000 0.000000000 
Par# 15017# C(  1,  2)( 36, 26)(  3,   1) | 0.700587478 0.613494922 0.775244777 0.041532329 
Par# 15018# C(  1,  1)( 37, 26)(  3,   1) | 0.299412522 0.224755223 0.386505078 0.041532329 
Par# 15019# C(  2,  1)( 37, 26)(  3,   1) | 1.000000000 1.000000000 1.000000000 0.000000000 
Par# 15020# C(  1,  2)( 37, 26)(  3,   1) | 0.700587478 0.613494922 0.775244777 0.041532329 
Par# 15021# C(  1,  1)( 38, 26)(  3,   1) | 0.299412522 0.224755223 0.386505078 0.041532329 
Par# 15022# C(  2,  1)( 38, 26)(  3,   1) | 1.000000000 1.000000000 1.000000000 0.000000000 
Par# 15023# C(  1,  2)( 38, 26)(  3,   1) | 0.700587478 0.613494922 0.775244777 0.041532329 
Par# 15024# C(  1,  1)( 27, 27)(  3,   1) | 0.299412522 0.224755223 0.386505078 0.041532329 
Par# 15025# C(  2,  1)( 27, 27)(  3,   1) | 1.000000000 1.000000000 1.000000000 0.000000000 
Par# 15026# C(  1,  2)( 27, 27)(  3,   1) | 0.700587478 0.613494922 0.775244777 0.041532329 
Par# 15027# C(  1,  1)( 28, 27)(  3,   1) | 0.299412522 0.224755223 0.386505078 0.041532329 
Par# 15028# C(  2,  1)( 28, 27)(  3,   1) | 1.000000000 1.000000000 1.000000000 0.000000000 
Par# 15029# C(  1,  2)( 28, 27)(  3,   1) | 0.700587478 0.613494922 0.775244777 0.041532329 
Par# 15030# C(  1,  1)( 29, 27)(  3,   1) | 0.299412522 0.224755223 0.386505078 0.041532329 
Par# 15031# C(  2,  1)( 29, 27)(  3,   1) | 1.000000000 1.000000000 1.000000000 0.000000000 
Par# 15032# C(  1,  2)( 29, 27)(  3,   1) | 0.700587478 0.613494922 0.775244777 0.041532329 
Par# 15033# C(  1,  1)( 30, 27)(  3,   1) | 0.299412522 0.224755223 0.386505078 0.041532329 
Par# 15034# C(  2,  1)( 30, 27)(  3,   1) | 1.000000000 1.000000000 1.000000000 0.000000000 
Par# 15035# C(  1,  2)( 30, 27)(  3,   1) | 0.700587478 0.613494922 0.775244777 0.041532329 
Par# 15036# C(  1,  1)( 31, 27)(  3,   1) | 0.299412522 0.224755223 0.386505078 0.041532329 
Par# 15037# C(  2,  1)( 31, 27)(  3,   1) | 1.000000000 1.000000000 1.000000000 0.000000000 
Par# 15038# C(  1,  2)( 31, 27)(  3,   1) | 0.700587478 0.613494922 0.775244777 0.041532329 
Par# 15039# C(  1,  1)( 32, 27)(  3,   1) | 0.299412522 0.224755223 0.386505078 0.041532329 
Par# 15040# C(  2,  1)( 32, 27)(  3,   1) | 1.000000000 1.000000000 1.000000000 0.000000000 
Par# 15041# C(  1,  2)( 32, 27)(  3,   1) | 0.700587478 0.613494922 0.775244777 0.041532329 
Par# 15042# C(  1,  1)( 33, 27)(  3,   1) | 0.299412522 0.224755223 0.386505078 0.041532329 
Par# 15043# C(  2,  1)( 33, 27)(  3,   1) | 1.000000000 1.000000000 1.000000000 0.000000000 
Par# 15044# C(  1,  2)( 33, 27)(  3,   1) | 0.700587478 0.613494922 0.775244777 0.041532329 
Par# 15045# C(  1,  1)( 34, 27)(  3,   1) | 0.299412522 0.224755223 0.386505078 0.041532329 
Par# 15046# C(  2,  1)( 34, 27)(  3,   1) | 1.000000000 1.000000000 1.000000000 0.000000000 
Par# 15047# C(  1,  2)( 34, 27)(  3,   1) | 0.700587478 0.613494922 0.775244777 0.041532329 
Par# 15048# C(  1,  1)( 35, 27)(  3,   1) | 0.299412522 0.224755223 0.386505078 0.041532329 
Par# 15049# C(  2,  1)( 35, 27)(  3,   1) | 1.000000000 1.000000000 1.000000000 0.000000000 
Par# 15050# C(  1,  2)( 35, 27)(  3,   1) | 0.700587478 0.613494922 0.775244777 0.041532329 
Par# 15051# C(  1,  1)( 36, 27)(  3,   1) | 0.299412522 0.224755223 0.386505078 0.041532329 
Par# 15052# C(  2,  1)( 36, 27)(  3,   1) | 1.000000000 1.000000000 1.000000000 0.000000000 
Par# 15053# C(  1,  2)( 36, 27)(  3,   1) | 0.700587478 0.613494922 0.775244777 0.041532329 
Par# 15054# C(  1,  1)( 37, 27)(  3,   1) | 0.299412522 0.224755223 0.386505078 0.041532329 
Par# 15055# C(  2,  1)( 37, 27)(  3,   1) | 1.000000000 1.000000000 1.000000000 0.000000000 
Par# 15056# C(  1,  2)( 37, 27)(  3,   1) | 0.700587478 0.613494922 0.775244777 0.041532329 
Par# 15057# C(  1,  1)( 38, 27)(  3,   1) | 0.299412522 0.224755223 0.386505078 0.041532329 
Par# 15058# C(  2,  1)( 38, 27)(  3,   1) | 1.000000000 1.000000000 1.000000000 0.000000000 
Par# 15059# C(  1,  2)( 38, 27)(  3,   1) | 0.700587478 0.613494922 0.775244777 0.041532329 
Par# 15060# C(  1,  1)( 28, 28)(  3,   1) | 0.299412522 0.224755223 0.386505078 0.041532329 
Par# 15061# C(  2,  1)( 28, 28)(  3,   1) | 1.000000000 1.000000000 1.000000000 0.000000000 
Par# 15062# C(  1,  2)( 28, 28)(  3,   1) | 0.700587478 0.613494922 0.775244777 0.041532329 
Par# 15063# C(  1,  1)( 29, 28)(  3,   1) | 0.299412522 0.224755223 0.386505078 0.041532329 
Par# 15064# C(  2,  1)( 29, 28)(  3,   1) | 1.000000000 1.000000000 1.000000000 0.000000000 
Par# 15065# C(  1,  2)( 29, 28)(  3,   1) | 0.700587478 0.613494922 0.775244777 0.041532329 
Par# 15066# C(  1,  1)( 30, 28)(  3,   1) | 0.299412522 0.224755223 0.386505078 0.041532329 
Par# 15067# C(  2,  1)( 30, 28)(  3,   1) | 1.000000000 1.000000000 1.000000000 0.000000000 
Par# 15068# C(  1,  2)( 30, 28)(  3,   1) | 0.700587478 0.613494922 0.775244777 0.041532329 
Par# 15069# C(  1,  1)( 31, 28)(  3,   1) | 0.299412522 0.224755223 0.386505078 0.041532329 
Par# 15070# C(  2,  1)( 31, 28)(  3,   1) | 1.000000000 1.000000000 1.000000000 0.000000000 
Par# 15071# C(  1,  2)( 31, 28)(  3,   1) | 0.700587478 0.613494922 0.775244777 0.041532329 
Par# 15072# C(  1,  1)( 32, 28)(  3,   1) | 0.299412522 0.224755223 0.386505078 0.041532329 
Par# 15073# C(  2,  1)( 32, 28)(  3,   1) | 1.000000000 1.000000000 1.000000000 0.000000000 
Par# 15074# C(  1,  2)( 32, 28)(  3,   1) | 0.700587478 0.613494922 0.775244777 0.041532329 
Par# 15075# C(  1,  1)( 33, 28)(  3,   1) | 0.299412522 0.224755223 0.386505078 0.041532329 
Par# 15076# C(  2,  1)( 33, 28)(  3,   1) | 1.000000000 1.000000000 1.000000000 0.000000000 
Par# 15077# C(  1,  2)( 33, 28)(  3,   1) | 0.700587478 0.613494922 0.775244777 0.041532329 
Par# 15078# C(  1,  1)( 34, 28)(  3,   1) | 0.299412522 0.224755223 0.386505078 0.041532329 
Par# 15079# C(  2,  1)( 34, 28)(  3,   1) | 1.000000000 1.000000000 1.000000000 0.000000000 
Par# 15080# C(  1,  2)( 34, 28)(  3,   1) | 0.700587478 0.613494922 0.775244777 0.041532329 
Par# 15081# C(  1,  1)( 35, 28)(  3,   1) | 0.299412522 0.224755223 0.386505078 0.041532329 
Par# 15082# C(  2,  1)( 35, 28)(  3,   1) | 1.000000000 1.000000000 1.000000000 0.000000000 
Par# 15083# C(  1,  2)( 35, 28)(  3,   1) | 0.700587478 0.613494922 0.775244777 0.041532329 
Par# 15084# C(  1,  1)( 36, 28)(  3,   1) | 0.299412522 0.224755223 0.386505078 0.041532329 
Par# 15085# C(  2,  1)( 36, 28)(  3,   1) | 1.000000000 1.000000000 1.000000000 0.000000000 
Par# 15086# C(  1,  2)( 36, 28)(  3,   1) | 0.700587478 0.613494922 0.775244777 0.041532329 
Par# 15087# C(  1,  1)( 37, 28)(  3,   1) | 0.299412522 0.224755223 0.386505078 0.041532329 
Par# 15088# C(  2,  1)( 37, 28)(  3,   1) | 1.000000000 1.000000000 1.000000000 0.000000000 
Par# 15089# C(  1,  2)( 37, 28)(  3,   1) | 0.700587478 0.613494922 0.775244777 0.041532329 
Par# 15090# C(  1,  1)( 38, 28)(  3,   1) | 0.299412522 0.224755223 0.386505078 0.041532329 
Par# 15091# C(  2,  1)( 38, 28)(  3,   1) | 1.000000000 1.000000000 1.000000000 0.000000000 
Par# 15092# C(  1,  2)( 38, 28)(  3,   1) | 0.700587478 0.613494922 0.775244777 0.041532329 
Par# 15093# C(  1,  1)( 29, 29)(  3,   1) | 0.299412522 0.224755223 0.386505078 0.041532329 
Par# 15094# C(  2,  1)( 29, 29)(  3,   1) | 1.000000000 1.000000000 1.000000000 0.000000000 
Par# 15095# C(  1,  2)( 29, 29)(  3,   1) | 0.700587478 0.613494922 0.775244777 0.041532329 
Par# 15096# C(  1,  1)( 30, 29)(  3,   1) | 0.299412522 0.224755223 0.386505078 0.041532329 
Par# 15097# C(  2,  1)( 30, 29)(  3,   1) | 1.000000000 1.000000000 1.000000000 0.000000000 
Par# 15098# C(  1,  2)( 30, 29)(  3,   1) | 0.700587478 0.613494922 0.775244777 0.041532329 
Par# 15099# C(  1,  1)( 31, 29)(  3,   1) | 0.299412522 0.224755223 0.386505078 0.041532329 
Par# 15100# C(  2,  1)( 31, 29)(  3,   1) | 1.000000000 1.000000000 1.000000000 0.000000000 
Par# 15101# C(  1,  2)( 31, 29)(  3,   1) | 0.700587478 0.613494922 0.775244777 0.041532329 
Par# 15102# C(  1,  1)( 32, 29)(  3,   1) | 0.299412522 0.224755223 0.386505078 0.041532329 
Par# 15103# C(  2,  1)( 32, 29)(  3,   1) | 1.000000000 1.000000000 1.000000000 0.000000000 
Par# 15104# C(  1,  2)( 32, 29)(  3,   1) | 0.700587478 0.613494922 0.775244777 0.041532329 
Par# 15105# C(  1,  1)( 33, 29)(  3,   1) | 0.299412522 0.224755223 0.386505078 0.041532329 
Par# 15106# C(  2,  1)( 33, 29)(  3,   1) | 1.000000000 1.000000000 1.000000000 0.000000000 
Par# 15107# C(  1,  2)( 33, 29)(  3,   1) | 0.700587478 0.613494922 0.775244777 0.041532329 
Par# 15108# C(  1,  1)( 34, 29)(  3,   1) | 0.299412522 0.224755223 0.386505078 0.041532329 
Par# 15109# C(  2,  1)( 34, 29)(  3,   1) | 1.000000000 1.000000000 1.000000000 0.000000000 
Par# 15110# C(  1,  2)( 34, 29)(  3,   1) | 0.700587478 0.613494922 0.775244777 0.041532329 
Par# 15111# C(  1,  1)( 35, 29)(  3,   1) | 0.299412522 0.224755223 0.386505078 0.041532329 
Par# 15112# C(  2,  1)( 35, 29)(  3,   1) | 1.000000000 1.000000000 1.000000000 0.000000000 
Par# 15113# C(  1,  2)( 35, 29)(  3,   1) | 0.700587478 0.613494922 0.775244777 0.041532329 
Par# 15114# C(  1,  1)( 36, 29)(  3,   1) | 0.299412522 0.224755223 0.386505078 0.041532329 
Par# 15115# C(  2,  1)( 36, 29)(  3,   1) | 1.000000000 1.000000000 1.000000000 0.000000000 
Par# 15116# C(  1,  2)( 36, 29)(  3,   1) | 0.700587478 0.613494922 0.775244777 0.041532329 
Par# 15117# C(  1,  1)( 37, 29)(  3,   1) | 0.299412522 0.224755223 0.386505078 0.041532329 
Par# 15118# C(  2,  1)( 37, 29)(  3,   1) | 1.000000000 1.000000000 1.000000000 0.000000000 
Par# 15119# C(  1,  2)( 37, 29)(  3,   1) | 0.700587478 0.613494922 0.775244777 0.041532329 
Par# 15120# C(  1,  1)( 38, 29)(  3,   1) | 0.299412522 0.224755223 0.386505078 0.041532329 
Par# 15121# C(  2,  1)( 38, 29)(  3,   1) | 1.000000000 1.000000000 1.000000000 0.000000000 
Par# 15122# C(  1,  2)( 38, 29)(  3,   1) | 0.700587478 0.613494922 0.775244777 0.041532329 
Par# 15123# C(  1,  1)( 30, 30)(  3,   1) | 0.299412522 0.224755223 0.386505078 0.041532329 
Par# 15124# C(  2,  1)( 30, 30)(  3,   1) | 1.000000000 1.000000000 1.000000000 0.000000000 
Par# 15125# C(  1,  2)( 30, 30)(  3,   1) | 0.700587478 0.613494922 0.775244777 0.041532329 
Par# 15126# C(  1,  1)( 31, 30)(  3,   1) | 0.299412522 0.224755223 0.386505078 0.041532329 
Par# 15127# C(  2,  1)( 31, 30)(  3,   1) | 1.000000000 1.000000000 1.000000000 0.000000000 
Par# 15128# C(  1,  2)( 31, 30)(  3,   1) | 0.700587478 0.613494922 0.775244777 0.041532329 
Par# 15129# C(  1,  1)( 32, 30)(  3,   1) | 0.299412522 0.224755223 0.386505078 0.041532329 
Par# 15130# C(  2,  1)( 32, 30)(  3,   1) | 1.000000000 1.000000000 1.000000000 0.000000000 
Par# 15131# C(  1,  2)( 32, 30)(  3,   1) | 0.700587478 0.613494922 0.775244777 0.041532329 
Par# 15132# C(  1,  1)( 33, 30)(  3,   1) | 0.299412522 0.224755223 0.386505078 0.041532329 
Par# 15133# C(  2,  1)( 33, 30)(  3,   1) | 1.000000000 1.000000000 1.000000000 0.000000000 
Par# 15134# C(  1,  2)( 33, 30)(  3,   1) | 0.700587478 0.613494922 0.775244777 0.041532329 
Par# 15135# C(  1,  1)( 34, 30)(  3,   1) | 0.299412522 0.224755223 0.386505078 0.041532329 
Par# 15136# C(  2,  1)( 34, 30)(  3,   1) | 1.000000000 1.000000000 1.000000000 0.000000000 
Par# 15137# C(  1,  2)( 34, 30)(  3,   1) | 0.700587478 0.613494922 0.775244777 0.041532329 
Par# 15138# C(  1,  1)( 35, 30)(  3,   1) | 0.299412522 0.224755223 0.386505078 0.041532329 
Par# 15139# C(  2,  1)( 35, 30)(  3,   1) | 1.000000000 1.000000000 1.000000000 0.000000000 
Par# 15140# C(  1,  2)( 35, 30)(  3,   1) | 0.700587478 0.613494922 0.775244777 0.041532329 
Par# 15141# C(  1,  1)( 36, 30)(  3,   1) | 0.299412522 0.224755223 0.386505078 0.041532329 
Par# 15142# C(  2,  1)( 36, 30)(  3,   1) | 1.000000000 1.000000000 1.000000000 0.000000000 
Par# 15143# C(  1,  2)( 36, 30)(  3,   1) | 0.700587478 0.613494922 0.775244777 0.041532329 
Par# 15144# C(  1,  1)( 37, 30)(  3,   1) | 0.299412522 0.224755223 0.386505078 0.041532329 
Par# 15145# C(  2,  1)( 37, 30)(  3,   1) | 1.000000000 1.000000000 1.000000000 0.000000000 
Par# 15146# C(  1,  2)( 37, 30)(  3,   1) | 0.700587478 0.613494922 0.775244777 0.041532329 
Par# 15147# C(  1,  1)( 38, 30)(  3,   1) | 0.299412522 0.224755223 0.386505078 0.041532329 
Par# 15148# C(  2,  1)( 38, 30)(  3,   1) | 1.000000000 1.000000000 1.000000000 0.000000000 
Par# 15149# C(  1,  2)( 38, 30)(  3,   1) | 0.700587478 0.613494922 0.775244777 0.041532329 
Par# 15150# C(  1,  1)( 31, 31)(  3,   1) | 0.299412522 0.224755223 0.386505078 0.041532329 
Par# 15151# C(  2,  1)( 31, 31)(  3,   1) | 1.000000000 1.000000000 1.000000000 0.000000000 
Par# 15152# C(  1,  2)( 31, 31)(  3,   1) | 0.700587478 0.613494922 0.775244777 0.041532329 
Par# 15153# C(  1,  1)( 32, 31)(  3,   1) | 0.299412522 0.224755223 0.386505078 0.041532329 
Par# 15154# C(  2,  1)( 32, 31)(  3,   1) | 1.000000000 1.000000000 1.000000000 0.000000000 
Par# 15155# C(  1,  2)( 32, 31)(  3,   1) | 0.700587478 0.613494922 0.775244777 0.041532329 
Par# 15156# C(  1,  1)( 33, 31)(  3,   1) | 0.299412522 0.224755223 0.386505078 0.041532329 
Par# 15157# C(  2,  1)( 33, 31)(  3,   1) | 1.000000000 1.000000000 1.000000000 0.000000000 
Par# 15158# C(  1,  2)( 33, 31)(  3,   1) | 0.700587478 0.613494922 0.775244777 0.041532329 
Par# 15159# C(  1,  1)( 34, 31)(  3,   1) | 0.299412522 0.224755223 0.386505078 0.041532329 
Par# 15160# C(  2,  1)( 34, 31)(  3,   1) | 1.000000000 1.000000000 1.000000000 0.000000000 
Par# 15161# C(  1,  2)( 34, 31)(  3,   1) | 0.700587478 0.613494922 0.775244777 0.041532329 
Par# 15162# C(  1,  1)( 35, 31)(  3,   1) | 0.299412522 0.224755223 0.386505078 0.041532329 
Par# 15163# C(  2,  1)( 35, 31)(  3,   1) | 1.000000000 1.000000000 1.000000000 0.000000000 
Par# 15164# C(  1,  2)( 35, 31)(  3,   1) | 0.700587478 0.613494922 0.775244777 0.041532329 
Par# 15165# C(  1,  1)( 36, 31)(  3,   1) | 0.299412522 0.224755223 0.386505078 0.041532329 
Par# 15166# C(  2,  1)( 36, 31)(  3,   1) | 1.000000000 1.000000000 1.000000000 0.000000000 
Par# 15167# C(  1,  2)( 36, 31)(  3,   1) | 0.700587478 0.613494922 0.775244777 0.041532329 
Par# 15168# C(  1,  1)( 37, 31)(  3,   1) | 0.299412522 0.224755223 0.386505078 0.041532329 
Par# 15169# C(  2,  1)( 37, 31)(  3,   1) | 1.000000000 1.000000000 1.000000000 0.000000000 
Par# 15170# C(  1,  2)( 37, 31)(  3,   1) | 0.700587478 0.613494922 0.775244777 0.041532329 
Par# 15171# C(  1,  1)( 38, 31)(  3,   1) | 0.299412522 0.224755223 0.386505078 0.041532329 
Par# 15172# C(  2,  1)( 38, 31)(  3,   1) | 1.000000000 1.000000000 1.000000000 0.000000000 
Par# 15173# C(  1,  2)( 38, 31)(  3,   1) | 0.700587478 0.613494922 0.775244777 0.041532329 
Par# 15174# C(  1,  1)( 32, 32)(  3,   1) | 0.299412522 0.224755223 0.386505078 0.041532329 
Par# 15175# C(  2,  1)( 32, 32)(  3,   1) | 1.000000000 1.000000000 1.000000000 0.000000000 
Par# 15176# C(  1,  2)( 32, 32)(  3,   1) | 0.700587478 0.613494922 0.775244777 0.041532329 
Par# 15177# C(  1,  1)( 33, 32)(  3,   1) | 0.299412522 0.224755223 0.386505078 0.041532329 
Par# 15178# C(  2,  1)( 33, 32)(  3,   1) | 1.000000000 1.000000000 1.000000000 0.000000000 
Par# 15179# C(  1,  2)( 33, 32)(  3,   1) | 0.700587478 0.613494922 0.775244777 0.041532329 
Par# 15180# C(  1,  1)( 34, 32)(  3,   1) | 0.299412522 0.224755223 0.386505078 0.041532329 
Par# 15181# C(  2,  1)( 34, 32)(  3,   1) | 1.000000000 1.000000000 1.000000000 0.000000000 
Par# 15182# C(  1,  2)( 34, 32)(  3,   1) | 0.700587478 0.613494922 0.775244777 0.041532329 
Par# 15183# C(  1,  1)( 35, 32)(  3,   1) | 0.299412522 0.224755223 0.386505078 0.041532329 
Par# 15184# C(  2,  1)( 35, 32)(  3,   1) | 1.000000000 1.000000000 1.000000000 0.000000000 
Par# 15185# C(  1,  2)( 35, 32)(  3,   1) | 0.700587478 0.613494922 0.775244777 0.041532329 
Par# 15186# C(  1,  1)( 36, 32)(  3,   1) | 0.299412522 0.224755223 0.386505078 0.041532329 
Par# 15187# C(  2,  1)( 36, 32)(  3,   1) | 1.000000000 1.000000000 1.000000000 0.000000000 
Par# 15188# C(  1,  2)( 36, 32)(  3,   1) | 0.700587478 0.613494922 0.775244777 0.041532329 
Par# 15189# C(  1,  1)( 37, 32)(  3,   1) | 0.299412522 0.224755223 0.386505078 0.041532329 
Par# 15190# C(  2,  1)( 37, 32)(  3,   1) | 1.000000000 1.000000000 1.000000000 0.000000000 
Par# 15191# C(  1,  2)( 37, 32)(  3,   1) | 0.700587478 0.613494922 0.775244777 0.041532329 
Par# 15192# C(  1,  1)( 38, 32)(  3,   1) | 0.299412522 0.224755223 0.386505078 0.041532329 
Par# 15193# C(  2,  1)( 38, 32)(  3,   1) | 1.000000000 1.000000000 1.000000000 0.000000000 
Par# 15194# C(  1,  2)( 38, 32)(  3,   1) | 0.700587478 0.613494922 0.775244777 0.041532329 
Par# 15195# C(  1,  1)( 33, 33)(  3,   1) | 0.299412522 0.224755223 0.386505078 0.041532329 
Par# 15196# C(  2,  1)( 33, 33)(  3,   1) | 1.000000000 1.000000000 1.000000000 0.000000000 
Par# 15197# C(  1,  2)( 33, 33)(  3,   1) | 0.700587478 0.613494922 0.775244777 0.041532329 
Par# 15198# C(  1,  1)( 34, 33)(  3,   1) | 0.299412522 0.224755223 0.386505078 0.041532329 
Par# 15199# C(  2,  1)( 34, 33)(  3,   1) | 1.000000000 1.000000000 1.000000000 0.000000000 
Par# 15200# C(  1,  2)( 34, 33)(  3,   1) | 0.700587478 0.613494922 0.775244777 0.041532329 
Par# 15201# C(  1,  1)( 35, 33)(  3,   1) | 0.299412522 0.224755223 0.386505078 0.041532329 
Par# 15202# C(  2,  1)( 35, 33)(  3,   1) | 1.000000000 1.000000000 1.000000000 0.000000000 
Par# 15203# C(  1,  2)( 35, 33)(  3,   1) | 0.700587478 0.613494922 0.775244777 0.041532329 
Par# 15204# C(  1,  1)( 36, 33)(  3,   1) | 0.299412522 0.224755223 0.386505078 0.041532329 
Par# 15205# C(  2,  1)( 36, 33)(  3,   1) | 1.000000000 1.000000000 1.000000000 0.000000000 
Par# 15206# C(  1,  2)( 36, 33)(  3,   1) | 0.700587478 0.613494922 0.775244777 0.041532329 
Par# 15207# C(  1,  1)( 37, 33)(  3,   1) | 0.299412522 0.224755223 0.386505078 0.041532329 
Par# 15208# C(  2,  1)( 37, 33)(  3,   1) | 1.000000000 1.000000000 1.000000000 0.000000000 
Par# 15209# C(  1,  2)( 37, 33)(  3,   1) | 0.700587478 0.613494922 0.775244777 0.041532329 
Par# 15210# C(  1,  1)( 38, 33)(  3,   1) | 0.299412522 0.224755223 0.386505078 0.041532329 
Par# 15211# C(  2,  1)( 38, 33)(  3,   1) | 1.000000000 1.000000000 1.000000000 0.000000000 
Par# 15212# C(  1,  2)( 38, 33)(  3,   1) | 0.700587478 0.613494922 0.775244777 0.041532329 
Par# 15213# C(  1,  1)( 34, 34)(  3,   1) | 0.299412522 0.224755223 0.386505078 0.041532329 
Par# 15214# C(  2,  1)( 34, 34)(  3,   1) | 1.000000000 1.000000000 1.000000000 0.000000000 
Par# 15215# C(  1,  2)( 34, 34)(  3,   1) | 0.700587478 0.613494922 0.775244777 0.041532329 
Par# 15216# C(  1,  1)( 35, 34)(  3,   1) | 0.299412522 0.224755223 0.386505078 0.041532329 
Par# 15217# C(  2,  1)( 35, 34)(  3,   1) | 1.000000000 1.000000000 1.000000000 0.000000000 
Par# 15218# C(  1,  2)( 35, 34)(  3,   1) | 0.700587478 0.613494922 0.775244777 0.041532329 
Par# 15219# C(  1,  1)( 36, 34)(  3,   1) | 0.299412522 0.224755223 0.386505078 0.041532329 
Par# 15220# C(  2,  1)( 36, 34)(  3,   1) | 1.000000000 1.000000000 1.000000000 0.000000000 
Par# 15221# C(  1,  2)( 36, 34)(  3,   1) | 0.700587478 0.613494922 0.775244777 0.041532329 
Par# 15222# C(  1,  1)( 37, 34)(  3,   1) | 0.299412522 0.224755223 0.386505078 0.041532329 
Par# 15223# C(  2,  1)( 37, 34)(  3,   1) | 1.000000000 1.000000000 1.000000000 0.000000000 
Par# 15224# C(  1,  2)( 37, 34)(  3,   1) | 0.700587478 0.613494922 0.775244777 0.041532329 
Par# 15225# C(  1,  1)( 38, 34)(  3,   1) | 0.299412522 0.224755223 0.386505078 0.041532329 
Par# 15226# C(  2,  1)( 38, 34)(  3,   1) | 1.000000000 1.000000000 1.000000000 0.000000000 
Par# 15227# C(  1,  2)( 38, 34)(  3,   1) | 0.700587478 0.613494922 0.775244777 0.041532329 
Par# 15228# C(  1,  1)( 35, 35)(  3,   1) | 0.299412522 0.224755223 0.386505078 0.041532329 
Par# 15229# C(  2,  1)( 35, 35)(  3,   1) | 1.000000000 1.000000000 1.000000000 0.000000000 
Par# 15230# C(  1,  2)( 35, 35)(  3,   1) | 0.700587478 0.613494922 0.775244777 0.041532329 
Par# 15231# C(  1,  1)( 36, 35)(  3,   1) | 0.299412522 0.224755223 0.386505078 0.041532329 
Par# 15232# C(  2,  1)( 36, 35)(  3,   1) | 1.000000000 1.000000000 1.000000000 0.000000000 
Par# 15233# C(  1,  2)( 36, 35)(  3,   1) | 0.700587478 0.613494922 0.775244777 0.041532329 
Par# 15234# C(  1,  1)( 37, 35)(  3,   1) | 0.299412522 0.224755223 0.386505078 0.041532329 
Par# 15235# C(  2,  1)( 37, 35)(  3,   1) | 1.000000000 1.000000000 1.000000000 0.000000000 
Par# 15236# C(  1,  2)( 37, 35)(  3,   1) | 0.700587478 0.613494922 0.775244777 0.041532329 
Par# 15237# C(  1,  1)( 38, 35)(  3,   1) | 0.299412522 0.224755223 0.386505078 0.041532329 
Par# 15238# C(  2,  1)( 38, 35)(  3,   1) | 1.000000000 1.000000000 1.000000000 0.000000000 
Par# 15239# C(  1,  2)( 38, 35)(  3,   1) | 0.700587478 0.613494922 0.775244777 0.041532329 
Par# 15240# C(  1,  1)( 36, 36)(  3,   1) | 0.299412522 0.224755223 0.386505078 0.041532329 
Par# 15241# C(  2,  1)( 36, 36)(  3,   1) | 1.000000000 1.000000000 1.000000000 0.000000000 
Par# 15242# C(  1,  2)( 36, 36)(  3,   1) | 0.700587478 0.613494922 0.775244777 0.041532329 
Par# 15243# C(  1,  1)( 37, 36)(  3,   1) | 0.299412522 0.224755223 0.386505078 0.041532329 
Par# 15244# C(  2,  1)( 37, 36)(  3,   1) | 1.000000000 1.000000000 1.000000000 0.000000000 
Par# 15245# C(  1,  2)( 37, 36)(  3,   1) | 0.700587478 0.613494922 0.775244777 0.041532329 
Par# 15246# C(  1,  1)( 38, 36)(  3,   1) | 0.299412522 0.224755223 0.386505078 0.041532329 
Par# 15247# C(  2,  1)( 38, 36)(  3,   1) | 1.000000000 1.000000000 1.000000000 0.000000000 
Par# 15248# C(  1,  2)( 38, 36)(  3,   1) | 0.700587478 0.613494922 0.775244777 0.041532329 
Par# 15249# C(  1,  1)( 37, 37)(  3,   1) | 0.299412522 0.224755223 0.386505078 0.041532329 
Par# 15250# C(  2,  1)( 37, 37)(  3,   1) | 1.000000000 1.000000000 1.000000000 0.000000000 
Par# 15251# C(  1,  2)( 37, 37)(  3,   1) | 0.700587478 0.613494922 0.775244777 0.041532329 
Par# 15252# C(  1,  1)( 38, 37)(  3,   1) | 0.299412522 0.224755223 0.386505078 0.041532329 
Par# 15253# C(  2,  1)( 38, 37)(  3,   1) | 1.000000000 1.000000000 1.000000000 0.000000000 
Par# 15254# C(  1,  2)( 38, 37)(  3,   1) | 0.700587478 0.613494922 0.775244777 0.041532329 
Par# 15255# C(  1,  1)( 38, 38)(  3,   1) | 0.299412522 0.224755223 0.386505078 0.041532329 
Par# 15256# C(  2,  1)( 38, 38)(  3,   1) | 1.000000000 1.000000000 1.000000000 0.000000000 
Par# 15257# C(  1,  2)( 38, 38)(  3,   1) | 0.700587478 0.613494922 0.775244777 0.041532329 
Par# 15258# C(  1,  1)(  1,  1)(  4,   1) | 0.000000000 0.000000000 0.000000000 0.000000000 
Par# 15259# C(  2,  1)(  1,  1)(  4,   1) | 1.000000000 1.000000000 1.000000000 0.000000000 
Par# 15260# C(  1,  2)(  1,  1)(  4,   1) | 1.000000000 1.000000000 1.000000000 0.000000000 
Par# 15261# C(  1,  1)(  2,  1)(  4,   1) | 0.000000000 0.000000000 0.000000000 0.000000000 
Par# 15262# C(  2,  1)(  2,  1)(  4,   1) | 1.000000000 1.000000000 1.000000000 0.000000000 
Par# 15263# C(  1,  2)(  2,  1)(  4,   1) | 1.000000000 1.000000000 1.000000000 0.000000000 
Par# 15264# C(  1,  1)(  3,  1)(  4,   1) | 0.000000000 0.000000000 0.000000000 0.000000000 
Par# 15265# C(  2,  1)(  3,  1)(  4,   1) | 1.000000000 1.000000000 1.000000000 0.000000000 
Par# 15266# C(  1,  2)(  3,  1)(  4,   1) | 1.000000000 1.000000000 1.000000000 0.000000000 
Par# 15267# C(  1,  1)(  4,  1)(  4,   1) | 0.000000000 0.000000000 0.000000000 0.000000000 
Par# 15268# C(  2,  1)(  4,  1)(  4,   1) | 1.000000000 1.000000000 1.000000000 0.000000000 
Par# 15269# C(  1,  2)(  4,  1)(  4,   1) | 1.000000000 1.000000000 1.000000000 0.000000000 
Par# 15270# C(  1,  1)(  5,  1)(  4,   1) | 0.000000000 0.000000000 0.000000000 0.000000000 
Par# 15271# C(  2,  1)(  5,  1)(  4,   1) | 1.000000000 1.000000000 1.000000000 0.000000000 
Par# 15272# C(  1,  2)(  5,  1)(  4,   1) | 1.000000000 1.000000000 1.000000000 0.000000000 
Par# 15273# C(  1,  1)(  6,  1)(  4,   1) | 0.000000000 0.000000000 0.000000000 0.000000000 
Par# 15274# C(  2,  1)(  6,  1)(  4,   1) | 1.000000000 1.000000000 1.000000000 0.000000000 
Par# 15275# C(  1,  2)(  6,  1)(  4,   1) | 1.000000000 1.000000000 1.000000000 0.000000000 
Par# 15276# C(  1,  1)(  7,  1)(  4,   1) | 0.000000000 0.000000000 0.000000000 0.000000000 
Par# 15277# C(  2,  1)(  7,  1)(  4,   1) | 1.000000000 1.000000000 1.000000000 0.000000000 
Par# 15278# C(  1,  2)(  7,  1)(  4,   1) | 1.000000000 1.000000000 1.000000000 0.000000000 
Par# 15279# C(  1,  1)(  8,  1)(  4,   1) | 0.000000000 0.000000000 0.000000000 0.000000000 
Par# 15280# C(  2,  1)(  8,  1)(  4,   1) | 1.000000000 1.000000000 1.000000000 0.000000000 
Par# 15281# C(  1,  2)(  8,  1)(  4,   1) | 1.000000000 1.000000000 1.000000000 0.000000000 
Par# 15282# C(  1,  1)(  9,  1)(  4,   1) | 0.000000000 0.000000000 0.000000000 0.000000000 
Par# 15283# C(  2,  1)(  9,  1)(  4,   1) | 1.000000000 1.000000000 1.000000000 0.000000000 
Par# 15284# C(  1,  2)(  9,  1)(  4,   1) | 1.000000000 1.000000000 1.000000000 0.000000000 
Par# 15285# C(  1,  1)( 10,  1)(  4,   1) | 0.000000000 0.000000000 0.000000000 0.000000000 
Par# 15286# C(  2,  1)( 10,  1)(  4,   1) | 1.000000000 1.000000000 1.000000000 0.000000000 
Par# 15287# C(  1,  2)( 10,  1)(  4,   1) | 1.000000000 1.000000000 1.000000000 0.000000000 
Par# 15288# C(  1,  1)( 11,  1)(  4,   1) | 0.000000000 0.000000000 0.000000000 0.000000000 
Par# 15289# C(  2,  1)( 11,  1)(  4,   1) | 1.000000000 1.000000000 1.000000000 0.000000000 
Par# 15290# C(  1,  2)( 11,  1)(  4,   1) | 1.000000000 1.000000000 1.000000000 0.000000000 
Par# 15291# C(  1,  1)( 12,  1)(  4,   1) | 0.000000000 0.000000000 0.000000000 0.000000000 
Par# 15292# C(  2,  1)( 12,  1)(  4,   1) | 1.000000000 1.000000000 1.000000000 0.000000000 
Par# 15293# C(  1,  2)( 12,  1)(  4,   1) | 1.000000000 1.000000000 1.000000000 0.000000000 
Par# 15294# C(  1,  1)( 13,  1)(  4,   1) | 0.000000000 0.000000000 0.000000000 0.000000000 
Par# 15295# C(  2,  1)( 13,  1)(  4,   1) | 1.000000000 1.000000000 1.000000000 0.000000000 
Par# 15296# C(  1,  2)( 13,  1)(  4,   1) | 1.000000000 1.000000000 1.000000000 0.000000000 
Par# 15297# C(  1,  1)( 14,  1)(  4,   1) | 0.000000000 0.000000000 0.000000000 0.000000000 
Par# 15298# C(  2,  1)( 14,  1)(  4,   1) | 1.000000000 1.000000000 1.000000000 0.000000000 
Par# 15299# C(  1,  2)( 14,  1)(  4,   1) | 1.000000000 1.000000000 1.000000000 0.000000000 
Par# 15300# C(  1,  1)( 15,  1)(  4,   1) | 0.000000000 0.000000000 0.000000000 0.000000000 
Par# 15301# C(  2,  1)( 15,  1)(  4,   1) | 1.000000000 1.000000000 1.000000000 0.000000000 
Par# 15302# C(  1,  2)( 15,  1)(  4,   1) | 1.000000000 1.000000000 1.000000000 0.000000000 
Par# 15303# C(  1,  1)( 16,  1)(  4,   1) | 0.000000000 0.000000000 0.000000000 0.000000000 
Par# 15304# C(  2,  1)( 16,  1)(  4,   1) | 1.000000000 1.000000000 1.000000000 0.000000000 
Par# 15305# C(  1,  2)( 16,  1)(  4,   1) | 1.000000000 1.000000000 1.000000000 0.000000000 
Par# 15306# C(  1,  1)( 17,  1)(  4,   1) | 0.000000000 0.000000000 0.000000000 0.000000000 
Par# 15307# C(  2,  1)( 17,  1)(  4,   1) | 1.000000000 1.000000000 1.000000000 0.000000000 
Par# 15308# C(  1,  2)( 17,  1)(  4,   1) | 1.000000000 1.000000000 1.000000000 0.000000000 
Par# 15309# C(  1,  1)( 18,  1)(  4,   1) | 0.000000000 0.000000000 0.000000000 0.000000000 
Par# 15310# C(  2,  1)( 18,  1)(  4,   1) | 1.000000000 1.000000000 1.000000000 0.000000000 
Par# 15311# C(  1,  2)( 18,  1)(  4,   1) | 1.000000000 1.000000000 1.000000000 0.000000000 
Par# 15312# C(  1,  1)( 19,  1)(  4,   1) | 0.000000000 0.000000000 0.000000000 0.000000000 
Par# 15313# C(  2,  1)( 19,  1)(  4,   1) | 1.000000000 1.000000000 1.000000000 0.000000000 
Par# 15314# C(  1,  2)( 19,  1)(  4,   1) | 1.000000000 1.000000000 1.000000000 0.000000000 
Par# 15315# C(  1,  1)( 20,  1)(  4,   1) | 0.000000000 0.000000000 0.000000000 0.000000000 
Par# 15316# C(  2,  1)( 20,  1)(  4,   1) | 1.000000000 1.000000000 1.000000000 0.000000000 
Par# 15317# C(  1,  2)( 20,  1)(  4,   1) | 1.000000000 1.000000000 1.000000000 0.000000000 
Par# 15318# C(  1,  1)( 21,  1)(  4,   1) | 0.000000000 0.000000000 0.000000000 0.000000000 
Par# 15319# C(  2,  1)( 21,  1)(  4,   1) | 1.000000000 1.000000000 1.000000000 0.000000000 
Par# 15320# C(  1,  2)( 21,  1)(  4,   1) | 1.000000000 1.000000000 1.000000000 0.000000000 
Par# 15321# C(  1,  1)( 22,  1)(  4,   1) | 0.000000000 0.000000000 0.000000000 0.000000000 
Par# 15322# C(  2,  1)( 22,  1)(  4,   1) | 1.000000000 1.000000000 1.000000000 0.000000000 
Par# 15323# C(  1,  2)( 22,  1)(  4,   1) | 1.000000000 1.000000000 1.000000000 0.000000000 
Par# 15324# C(  1,  1)( 23,  1)(  4,   1) | 0.000000000 0.000000000 0.000000000 0.000000000 
Par# 15325# C(  2,  1)( 23,  1)(  4,   1) | 1.000000000 1.000000000 1.000000000 0.000000000 
Par# 15326# C(  1,  2)( 23,  1)(  4,   1) | 1.000000000 1.000000000 1.000000000 0.000000000 
Par# 15327# C(  1,  1)( 24,  1)(  4,   1) | 0.000000000 0.000000000 0.000000000 0.000000000 
Par# 15328# C(  2,  1)( 24,  1)(  4,   1) | 1.000000000 1.000000000 1.000000000 0.000000000 
Par# 15329# C(  1,  2)( 24,  1)(  4,   1) | 1.000000000 1.000000000 1.000000000 0.000000000 
Par# 15330# C(  1,  1)( 25,  1)(  4,   1) | 0.000000000 0.000000000 0.000000000 0.000000000 
Par# 15331# C(  2,  1)( 25,  1)(  4,   1) | 1.000000000 1.000000000 1.000000000 0.000000000 
Par# 15332# C(  1,  2)( 25,  1)(  4,   1) | 1.000000000 1.000000000 1.000000000 0.000000000 
Par# 15333# C(  1,  1)( 26,  1)(  4,   1) | 0.000000000 0.000000000 0.000000000 0.000000000 
Par# 15334# C(  2,  1)( 26,  1)(  4,   1) | 1.000000000 1.000000000 1.000000000 0.000000000 
Par# 15335# C(  1,  2)( 26,  1)(  4,   1) | 1.000000000 1.000000000 1.000000000 0.000000000 
Par# 15336# C(  1,  1)( 27,  1)(  4,   1) | 0.000000000 0.000000000 0.000000000 0.000000000 
Par# 15337# C(  2,  1)( 27,  1)(  4,   1) | 1.000000000 1.000000000 1.000000000 0.000000000 
Par# 15338# C(  1,  2)( 27,  1)(  4,   1) | 1.000000000 1.000000000 1.000000000 0.000000000 
Par# 15339# C(  1,  1)( 28,  1)(  4,   1) | 0.000000000 0.000000000 0.000000000 0.000000000 
Par# 15340# C(  2,  1)( 28,  1)(  4,   1) | 1.000000000 1.000000000 1.000000000 0.000000000 
Par# 15341# C(  1,  2)( 28,  1)(  4,   1) | 1.000000000 1.000000000 1.000000000 0.000000000 
Par# 15342# C(  1,  1)( 29,  1)(  4,   1) | 0.000000000 0.000000000 0.000000000 0.000000000 
Par# 15343# C(  2,  1)( 29,  1)(  4,   1) | 1.000000000 1.000000000 1.000000000 0.000000000 
Par# 15344# C(  1,  2)( 29,  1)(  4,   1) | 1.000000000 1.000000000 1.000000000 0.000000000 
Par# 15345# C(  1,  1)( 30,  1)(  4,   1) | 0.000000000 0.000000000 0.000000000 0.000000000 
Par# 15346# C(  2,  1)( 30,  1)(  4,   1) | 1.000000000 1.000000000 1.000000000 0.000000000 
Par# 15347# C(  1,  2)( 30,  1)(  4,   1) | 1.000000000 1.000000000 1.000000000 0.000000000 
Par# 15348# C(  1,  1)( 31,  1)(  4,   1) | 0.000000000 0.000000000 0.000000000 0.000000000 
Par# 15349# C(  2,  1)( 31,  1)(  4,   1) | 1.000000000 1.000000000 1.000000000 0.000000000 
Par# 15350# C(  1,  2)( 31,  1)(  4,   1) | 1.000000000 1.000000000 1.000000000 0.000000000 
Par# 15351# C(  1,  1)( 32,  1)(  4,   1) | 0.000000000 0.000000000 0.000000000 0.000000000 
Par# 15352# C(  2,  1)( 32,  1)(  4,   1) | 1.000000000 1.000000000 1.000000000 0.000000000 
Par# 15353# C(  1,  2)( 32,  1)(  4,   1) | 1.000000000 1.000000000 1.000000000 0.000000000 
Par# 15354# C(  1,  1)( 33,  1)(  4,   1) | 0.000000000 0.000000000 0.000000000 0.000000000 
Par# 15355# C(  2,  1)( 33,  1)(  4,   1) | 1.000000000 1.000000000 1.000000000 0.000000000 
Par# 15356# C(  1,  2)( 33,  1)(  4,   1) | 1.000000000 1.000000000 1.000000000 0.000000000 
Par# 15357# C(  1,  1)( 34,  1)(  4,   1) | 0.000000000 0.000000000 0.000000000 0.000000000 
Par# 15358# C(  2,  1)( 34,  1)(  4,   1) | 1.000000000 1.000000000 1.000000000 0.000000000 
Par# 15359# C(  1,  2)( 34,  1)(  4,   1) | 1.000000000 1.000000000 1.000000000 0.000000000 
Par# 15360# C(  1,  1)( 35,  1)(  4,   1) | 0.000000000 0.000000000 0.000000000 0.000000000 
Par# 15361# C(  2,  1)( 35,  1)(  4,   1) | 1.000000000 1.000000000 1.000000000 0.000000000 
Par# 15362# C(  1,  2)( 35,  1)(  4,   1) | 1.000000000 1.000000000 1.000000000 0.000000000 
Par# 15363# C(  1,  1)( 36,  1)(  4,   1) | 0.000000000 0.000000000 0.000000000 0.000000000 
Par# 15364# C(  2,  1)( 36,  1)(  4,   1) | 1.000000000 1.000000000 1.000000000 0.000000000 
Par# 15365# C(  1,  2)( 36,  1)(  4,   1) | 1.000000000 1.000000000 1.000000000 0.000000000 
Par# 15366# C(  1,  1)( 37,  1)(  4,   1) | 0.000000000 0.000000000 0.000000000 0.000000000 
Par# 15367# C(  2,  1)( 37,  1)(  4,   1) | 1.000000000 1.000000000 1.000000000 0.000000000 
Par# 15368# C(  1,  2)( 37,  1)(  4,   1) | 1.000000000 1.000000000 1.000000000 0.000000000 
Par# 15369# C(  1,  1)( 38,  1)(  4,   1) | 0.000000000 0.000000000 0.000000000 0.000000000 
Par# 15370# C(  2,  1)( 38,  1)(  4,   1) | 1.000000000 1.000000000 1.000000000 0.000000000 
Par# 15371# C(  1,  2)( 38,  1)(  4,   1) | 1.000000000 1.000000000 1.000000000 0.000000000 
Par# 15372# C(  1,  1)(  2,  2)(  4,   1) | 0.254917918 0.191386471 0.330908420 0.035707108 
Par# 15373# C(  2,  1)(  2,  2)(  4,   1) | 1.000000000 1.000000000 1.000000000 0.000000000 
Par# 15374# C(  1,  2)(  2,  2)(  4,   1) | 0.745082082 0.669091580 0.808613529 0.035707108 
Par# 15375# C(  1,  1)(  3,  2)(  4,   1) | 0.254917918 0.191386471 0.330908420 0.035707108 
Par# 15376# C(  2,  1)(  3,  2)(  4,   1) | 1.000000000 1.000000000 1.000000000 0.000000000 
Par# 15377# C(  1,  2)(  3,  2)(  4,   1) | 0.745082082 0.669091580 0.808613529 0.035707108 
Par# 15378# C(  1,  1)(  4,  2)(  4,   1) | 0.254917918 0.191386471 0.330908420 0.035707108 
Par# 15379# C(  2,  1)(  4,  2)(  4,   1) | 1.000000000 1.000000000 1.000000000 0.000000000 
Par# 15380# C(  1,  2)(  4,  2)(  4,   1) | 0.745082082 0.669091580 0.808613529 0.035707108 
Par# 15381# C(  1,  1)(  5,  2)(  4,   1) | 0.254917918 0.191386471 0.330908420 0.035707108 
Par# 15382# C(  2,  1)(  5,  2)(  4,   1) | 1.000000000 1.000000000 1.000000000 0.000000000 
Par# 15383# C(  1,  2)(  5,  2)(  4,   1) | 0.745082082 0.669091580 0.808613529 0.035707108 
Par# 15384# C(  1,  1)(  6,  2)(  4,   1) | 0.254917918 0.191386471 0.330908420 0.035707108 
Par# 15385# C(  2,  1)(  6,  2)(  4,   1) | 1.000000000 1.000000000 1.000000000 0.000000000 
Par# 15386# C(  1,  2)(  6,  2)(  4,   1) | 0.745082082 0.669091580 0.808613529 0.035707108 
Par# 15387# C(  1,  1)(  7,  2)(  4,   1) | 0.254917918 0.191386471 0.330908420 0.035707108 
Par# 15388# C(  2,  1)(  7,  2)(  4,   1) | 1.000000000 1.000000000 1.000000000 0.000000000 
Par# 15389# C(  1,  2)(  7,  2)(  4,   1) | 0.745082082 0.669091580 0.808613529 0.035707108 
Par# 15390# C(  1,  1)(  8,  2)(  4,   1) | 0.254917918 0.191386471 0.330908420 0.035707108 
Par# 15391# C(  2,  1)(  8,  2)(  4,   1) | 1.000000000 1.000000000 1.000000000 0.000000000 
Par# 15392# C(  1,  2)(  8,  2)(  4,   1) | 0.745082082 0.669091580 0.808613529 0.035707108 
Par# 15393# C(  1,  1)(  9,  2)(  4,   1) | 0.254917918 0.191386471 0.330908420 0.035707108 
Par# 15394# C(  2,  1)(  9,  2)(  4,   1) | 1.000000000 1.000000000 1.000000000 0.000000000 
Par# 15395# C(  1,  2)(  9,  2)(  4,   1) | 0.745082082 0.669091580 0.808613529 0.035707108 
Par# 15396# C(  1,  1)( 10,  2)(  4,   1) | 0.254917918 0.191386471 0.330908420 0.035707108 
Par# 15397# C(  2,  1)( 10,  2)(  4,   1) | 1.000000000 1.000000000 1.000000000 0.000000000 
Par# 15398# C(  1,  2)( 10,  2)(  4,   1) | 0.745082082 0.669091580 0.808613529 0.035707108 
Par# 15399# C(  1,  1)( 11,  2)(  4,   1) | 0.254917918 0.191386471 0.330908420 0.035707108 
Par# 15400# C(  2,  1)( 11,  2)(  4,   1) | 1.000000000 1.000000000 1.000000000 0.000000000 
Par# 15401# C(  1,  2)( 11,  2)(  4,   1) | 0.745082082 0.669091580 0.808613529 0.035707108 
Par# 15402# C(  1,  1)( 12,  2)(  4,   1) | 0.254917918 0.191386471 0.330908420 0.035707108 
Par# 15403# C(  2,  1)( 12,  2)(  4,   1) | 1.000000000 1.000000000 1.000000000 0.000000000 
Par# 15404# C(  1,  2)( 12,  2)(  4,   1) | 0.745082082 0.669091580 0.808613529 0.035707108 
Par# 15405# C(  1,  1)( 13,  2)(  4,   1) | 0.254917918 0.191386471 0.330908420 0.035707108 
Par# 15406# C(  2,  1)( 13,  2)(  4,   1) | 1.000000000 1.000000000 1.000000000 0.000000000 
Par# 15407# C(  1,  2)( 13,  2)(  4,   1) | 0.745082082 0.669091580 0.808613529 0.035707108 
Par# 15408# C(  1,  1)( 14,  2)(  4,   1) | 0.254917918 0.191386471 0.330908420 0.035707108 
Par# 15409# C(  2,  1)( 14,  2)(  4,   1) | 1.000000000 1.000000000 1.000000000 0.000000000 
Par# 15410# C(  1,  2)( 14,  2)(  4,   1) | 0.745082082 0.669091580 0.808613529 0.035707108 
Par# 15411# C(  1,  1)( 15,  2)(  4,   1) | 0.254917918 0.191386471 0.330908420 0.035707108 
Par# 15412# C(  2,  1)( 15,  2)(  4,   1) | 1.000000000 1.000000000 1.000000000 0.000000000 
Par# 15413# C(  1,  2)( 15,  2)(  4,   1) | 0.745082082 0.669091580 0.808613529 0.035707108 
Par# 15414# C(  1,  1)( 16,  2)(  4,   1) | 0.254917918 0.191386471 0.330908420 0.035707108 
Par# 15415# C(  2,  1)( 16,  2)(  4,   1) | 1.000000000 1.000000000 1.000000000 0.000000000 
Par# 15416# C(  1,  2)( 16,  2)(  4,   1) | 0.745082082 0.669091580 0.808613529 0.035707108 
Par# 15417# C(  1,  1)( 17,  2)(  4,   1) | 0.254917918 0.191386471 0.330908420 0.035707108 
Par# 15418# C(  2,  1)( 17,  2)(  4,   1) | 1.000000000 1.000000000 1.000000000 0.000000000 
Par# 15419# C(  1,  2)( 17,  2)(  4,   1) | 0.745082082 0.669091580 0.808613529 0.035707108 
Par# 15420# C(  1,  1)( 18,  2)(  4,   1) | 0.254917918 0.191386471 0.330908420 0.035707108 
Par# 15421# C(  2,  1)( 18,  2)(  4,   1) | 1.000000000 1.000000000 1.000000000 0.000000000 
Par# 15422# C(  1,  2)( 18,  2)(  4,   1) | 0.745082082 0.669091580 0.808613529 0.035707108 
Par# 15423# C(  1,  1)( 19,  2)(  4,   1) | 0.254917918 0.191386471 0.330908420 0.035707108 
Par# 15424# C(  2,  1)( 19,  2)(  4,   1) | 1.000000000 1.000000000 1.000000000 0.000000000 
Par# 15425# C(  1,  2)( 19,  2)(  4,   1) | 0.745082082 0.669091580 0.808613529 0.035707108 
Par# 15426# C(  1,  1)( 20,  2)(  4,   1) | 0.254917918 0.191386471 0.330908420 0.035707108 
Par# 15427# C(  2,  1)( 20,  2)(  4,   1) | 1.000000000 1.000000000 1.000000000 0.000000000 
Par# 15428# C(  1,  2)( 20,  2)(  4,   1) | 0.745082082 0.669091580 0.808613529 0.035707108 
Par# 15429# C(  1,  1)( 21,  2)(  4,   1) | 0.254917918 0.191386471 0.330908420 0.035707108 
Par# 15430# C(  2,  1)( 21,  2)(  4,   1) | 1.000000000 1.000000000 1.000000000 0.000000000 
Par# 15431# C(  1,  2)( 21,  2)(  4,   1) | 0.745082082 0.669091580 0.808613529 0.035707108 
Par# 15432# C(  1,  1)( 22,  2)(  4,   1) | 0.254917918 0.191386471 0.330908420 0.035707108 
Par# 15433# C(  2,  1)( 22,  2)(  4,   1) | 1.000000000 1.000000000 1.000000000 0.000000000 
Par# 15434# C(  1,  2)( 22,  2)(  4,   1) | 0.745082082 0.669091580 0.808613529 0.035707108 
Par# 15435# C(  1,  1)( 23,  2)(  4,   1) | 0.254917918 0.191386471 0.330908420 0.035707108 
Par# 15436# C(  2,  1)( 23,  2)(  4,   1) | 1.000000000 1.000000000 1.000000000 0.000000000 
Par# 15437# C(  1,  2)( 23,  2)(  4,   1) | 0.745082082 0.669091580 0.808613529 0.035707108 
Par# 15438# C(  1,  1)( 24,  2)(  4,   1) | 0.254917918 0.191386471 0.330908420 0.035707108 
Par# 15439# C(  2,  1)( 24,  2)(  4,   1) | 1.000000000 1.000000000 1.000000000 0.000000000 
Par# 15440# C(  1,  2)( 24,  2)(  4,   1) | 0.745082082 0.669091580 0.808613529 0.035707108 
Par# 15441# C(  1,  1)( 25,  2)(  4,   1) | 0.254917918 0.191386471 0.330908420 0.035707108 
Par# 15442# C(  2,  1)( 25,  2)(  4,   1) | 1.000000000 1.000000000 1.000000000 0.000000000 
Par# 15443# C(  1,  2)( 25,  2)(  4,   1) | 0.745082082 0.669091580 0.808613529 0.035707108 
Par# 15444# C(  1,  1)( 26,  2)(  4,   1) | 0.254917918 0.191386471 0.330908420 0.035707108 
Par# 15445# C(  2,  1)( 26,  2)(  4,   1) | 1.000000000 1.000000000 1.000000000 0.000000000 
Par# 15446# C(  1,  2)( 26,  2)(  4,   1) | 0.745082082 0.669091580 0.808613529 0.035707108 
Par# 15447# C(  1,  1)( 27,  2)(  4,   1) | 0.254917918 0.191386471 0.330908420 0.035707108 
Par# 15448# C(  2,  1)( 27,  2)(  4,   1) | 1.000000000 1.000000000 1.000000000 0.000000000 
Par# 15449# C(  1,  2)( 27,  2)(  4,   1) | 0.745082082 0.669091580 0.808613529 0.035707108 
Par# 15450# C(  1,  1)( 28,  2)(  4,   1) | 0.254917918 0.191386471 0.330908420 0.035707108 
Par# 15451# C(  2,  1)( 28,  2)(  4,   1) | 1.000000000 1.000000000 1.000000000 0.000000000 
Par# 15452# C(  1,  2)( 28,  2)(  4,   1) | 0.745082082 0.669091580 0.808613529 0.035707108 
Par# 15453# C(  1,  1)( 29,  2)(  4,   1) | 0.254917918 0.191386471 0.330908420 0.035707108 
Par# 15454# C(  2,  1)( 29,  2)(  4,   1) | 1.000000000 1.000000000 1.000000000 0.000000000 
Par# 15455# C(  1,  2)( 29,  2)(  4,   1) | 0.745082082 0.669091580 0.808613529 0.035707108 
Par# 15456# C(  1,  1)( 30,  2)(  4,   1) | 0.254917918 0.191386471 0.330908420 0.035707108 
Par# 15457# C(  2,  1)( 30,  2)(  4,   1) | 1.000000000 1.000000000 1.000000000 0.000000000 
Par# 15458# C(  1,  2)( 30,  2)(  4,   1) | 0.745082082 0.669091580 0.808613529 0.035707108 
Par# 15459# C(  1,  1)( 31,  2)(  4,   1) | 0.254917918 0.191386471 0.330908420 0.035707108 
Par# 15460# C(  2,  1)( 31,  2)(  4,   1) | 1.000000000 1.000000000 1.000000000 0.000000000 
Par# 15461# C(  1,  2)( 31,  2)(  4,   1) | 0.745082082 0.669091580 0.808613529 0.035707108 
Par# 15462# C(  1,  1)( 32,  2)(  4,   1) | 0.254917918 0.191386471 0.330908420 0.035707108 
Par# 15463# C(  2,  1)( 32,  2)(  4,   1) | 1.000000000 1.000000000 1.000000000 0.000000000 
Par# 15464# C(  1,  2)( 32,  2)(  4,   1) | 0.745082082 0.669091580 0.808613529 0.035707108 
Par# 15465# C(  1,  1)( 33,  2)(  4,   1) | 0.254917918 0.191386471 0.330908420 0.035707108 
Par# 15466# C(  2,  1)( 33,  2)(  4,   1) | 1.000000000 1.000000000 1.000000000 0.000000000 
Par# 15467# C(  1,  2)( 33,  2)(  4,   1) | 0.745082082 0.669091580 0.808613529 0.035707108 
Par# 15468# C(  1,  1)( 34,  2)(  4,   1) | 0.254917918 0.191386471 0.330908420 0.035707108 
Par# 15469# C(  2,  1)( 34,  2)(  4,   1) | 1.000000000 1.000000000 1.000000000 0.000000000 
Par# 15470# C(  1,  2)( 34,  2)(  4,   1) | 0.745082082 0.669091580 0.808613529 0.035707108 
Par# 15471# C(  1,  1)( 35,  2)(  4,   1) | 0.254917918 0.191386471 0.330908420 0.035707108 
Par# 15472# C(  2,  1)( 35,  2)(  4,   1) | 1.000000000 1.000000000 1.000000000 0.000000000 
Par# 15473# C(  1,  2)( 35,  2)(  4,   1) | 0.745082082 0.669091580 0.808613529 0.035707108 
Par# 15474# C(  1,  1)( 36,  2)(  4,   1) | 0.254917918 0.191386471 0.330908420 0.035707108 
Par# 15475# C(  2,  1)( 36,  2)(  4,   1) | 1.000000000 1.000000000 1.000000000 0.000000000 
Par# 15476# C(  1,  2)( 36,  2)(  4,   1) | 0.745082082 0.669091580 0.808613529 0.035707108 
Par# 15477# C(  1,  1)( 37,  2)(  4,   1) | 0.254917918 0.191386471 0.330908420 0.035707108 
Par# 15478# C(  2,  1)( 37,  2)(  4,   1) | 1.000000000 1.000000000 1.000000000 0.000000000 
Par# 15479# C(  1,  2)( 37,  2)(  4,   1) | 0.745082082 0.669091580 0.808613529 0.035707108 
Par# 15480# C(  1,  1)( 38,  2)(  4,   1) | 0.254917918 0.191386471 0.330908420 0.035707108 
Par# 15481# C(  2,  1)( 38,  2)(  4,   1) | 1.000000000 1.000000000 1.000000000 0.000000000 
Par# 15482# C(  1,  2)( 38,  2)(  4,   1) | 0.745082082 0.669091580 0.808613529 0.035707108 
Par# 15483# C(  1,  1)(  3,  3)(  4,   1) | 0.254917918 0.191386471 0.330908420 0.035707108 
Par# 15484# C(  2,  1)(  3,  3)(  4,   1) | 1.000000000 1.000000000 1.000000000 0.000000000 
Par# 15485# C(  1,  2)(  3,  3)(  4,   1) | 0.745082082 0.669091580 0.808613529 0.035707108 
Par# 15486# C(  1,  1)(  4,  3)(  4,   1) | 0.254917918 0.191386471 0.330908420 0.035707108 
Par# 15487# C(  2,  1)(  4,  3)(  4,   1) | 1.000000000 1.000000000 1.000000000 0.000000000 
Par# 15488# C(  1,  2)(  4,  3)(  4,   1) | 0.745082082 0.669091580 0.808613529 0.035707108 
Par# 15489# C(  1,  1)(  5,  3)(  4,   1) | 0.254917918 0.191386471 0.330908420 0.035707108 
Par# 15490# C(  2,  1)(  5,  3)(  4,   1) | 1.000000000 1.000000000 1.000000000 0.000000000 
Par# 15491# C(  1,  2)(  5,  3)(  4,   1) | 0.745082082 0.669091580 0.808613529 0.035707108 
Par# 15492# C(  1,  1)(  6,  3)(  4,   1) | 0.254917918 0.191386471 0.330908420 0.035707108 
Par# 15493# C(  2,  1)(  6,  3)(  4,   1) | 1.000000000 1.000000000 1.000000000 0.000000000 
Par# 15494# C(  1,  2)(  6,  3)(  4,   1) | 0.745082082 0.669091580 0.808613529 0.035707108 
Par# 15495# C(  1,  1)(  7,  3)(  4,   1) | 0.254917918 0.191386471 0.330908420 0.035707108 
Par# 15496# C(  2,  1)(  7,  3)(  4,   1) | 1.000000000 1.000000000 1.000000000 0.000000000 
Par# 15497# C(  1,  2)(  7,  3)(  4,   1) | 0.745082082 0.669091580 0.808613529 0.035707108 
Par# 15498# C(  1,  1)(  8,  3)(  4,   1) | 0.254917918 0.191386471 0.330908420 0.035707108 
Par# 15499# C(  2,  1)(  8,  3)(  4,   1) | 1.000000000 1.000000000 1.000000000 0.000000000 
Par# 15500# C(  1,  2)(  8,  3)(  4,   1) | 0.745082082 0.669091580 0.808613529 0.035707108 
Par# 15501# C(  1,  1)(  9,  3)(  4,   1) | 0.254917918 0.191386471 0.330908420 0.035707108 
Par# 15502# C(  2,  1)(  9,  3)(  4,   1) | 1.000000000 1.000000000 1.000000000 0.000000000 
Par# 15503# C(  1,  2)(  9,  3)(  4,   1) | 0.745082082 0.669091580 0.808613529 0.035707108 
Par# 15504# C(  1,  1)( 10,  3)(  4,   1) | 0.254917918 0.191386471 0.330908420 0.035707108 
Par# 15505# C(  2,  1)( 10,  3)(  4,   1) | 1.000000000 1.000000000 1.000000000 0.000000000 
Par# 15506# C(  1,  2)( 10,  3)(  4,   1) | 0.745082082 0.669091580 0.808613529 0.035707108 
Par# 15507# C(  1,  1)( 11,  3)(  4,   1) | 0.254917918 0.191386471 0.330908420 0.035707108 
Par# 15508# C(  2,  1)( 11,  3)(  4,   1) | 1.000000000 1.000000000 1.000000000 0.000000000 
Par# 15509# C(  1,  2)( 11,  3)(  4,   1) | 0.745082082 0.669091580 0.808613529 0.035707108 
Par# 15510# C(  1,  1)( 12,  3)(  4,   1) | 0.254917918 0.191386471 0.330908420 0.035707108 
Par# 15511# C(  2,  1)( 12,  3)(  4,   1) | 1.000000000 1.000000000 1.000000000 0.000000000 
Par# 15512# C(  1,  2)( 12,  3)(  4,   1) | 0.745082082 0.669091580 0.808613529 0.035707108 
Par# 15513# C(  1,  1)( 13,  3)(  4,   1) | 0.254917918 0.191386471 0.330908420 0.035707108 
Par# 15514# C(  2,  1)( 13,  3)(  4,   1) | 1.000000000 1.000000000 1.000000000 0.000000000 
Par# 15515# C(  1,  2)( 13,  3)(  4,   1) | 0.745082082 0.669091580 0.808613529 0.035707108 
Par# 15516# C(  1,  1)( 14,  3)(  4,   1) | 0.254917918 0.191386471 0.330908420 0.035707108 
Par# 15517# C(  2,  1)( 14,  3)(  4,   1) | 1.000000000 1.000000000 1.000000000 0.000000000 
Par# 15518# C(  1,  2)( 14,  3)(  4,   1) | 0.745082082 0.669091580 0.808613529 0.035707108 
Par# 15519# C(  1,  1)( 15,  3)(  4,   1) | 0.254917918 0.191386471 0.330908420 0.035707108 
Par# 15520# C(  2,  1)( 15,  3)(  4,   1) | 1.000000000 1.000000000 1.000000000 0.000000000 
Par# 15521# C(  1,  2)( 15,  3)(  4,   1) | 0.745082082 0.669091580 0.808613529 0.035707108 
Par# 15522# C(  1,  1)( 16,  3)(  4,   1) | 0.254917918 0.191386471 0.330908420 0.035707108 
Par# 15523# C(  2,  1)( 16,  3)(  4,   1) | 1.000000000 1.000000000 1.000000000 0.000000000 
Par# 15524# C(  1,  2)( 16,  3)(  4,   1) | 0.745082082 0.669091580 0.808613529 0.035707108 
Par# 15525# C(  1,  1)( 17,  3)(  4,   1) | 0.254917918 0.191386471 0.330908420 0.035707108 
Par# 15526# C(  2,  1)( 17,  3)(  4,   1) | 1.000000000 1.000000000 1.000000000 0.000000000 
Par# 15527# C(  1,  2)( 17,  3)(  4,   1) | 0.745082082 0.669091580 0.808613529 0.035707108 
Par# 15528# C(  1,  1)( 18,  3)(  4,   1) | 0.254917918 0.191386471 0.330908420 0.035707108 
Par# 15529# C(  2,  1)( 18,  3)(  4,   1) | 1.000000000 1.000000000 1.000000000 0.000000000 
Par# 15530# C(  1,  2)( 18,  3)(  4,   1) | 0.745082082 0.669091580 0.808613529 0.035707108 
Par# 15531# C(  1,  1)( 19,  3)(  4,   1) | 0.254917918 0.191386471 0.330908420 0.035707108 
Par# 15532# C(  2,  1)( 19,  3)(  4,   1) | 1.000000000 1.000000000 1.000000000 0.000000000 
Par# 15533# C(  1,  2)( 19,  3)(  4,   1) | 0.745082082 0.669091580 0.808613529 0.035707108 
Par# 15534# C(  1,  1)( 20,  3)(  4,   1) | 0.254917918 0.191386471 0.330908420 0.035707108 
Par# 15535# C(  2,  1)( 20,  3)(  4,   1) | 1.000000000 1.000000000 1.000000000 0.000000000 
Par# 15536# C(  1,  2)( 20,  3)(  4,   1) | 0.745082082 0.669091580 0.808613529 0.035707108 
Par# 15537# C(  1,  1)( 21,  3)(  4,   1) | 0.254917918 0.191386471 0.330908420 0.035707108 
Par# 15538# C(  2,  1)( 21,  3)(  4,   1) | 1.000000000 1.000000000 1.000000000 0.000000000 
Par# 15539# C(  1,  2)( 21,  3)(  4,   1) | 0.745082082 0.669091580 0.808613529 0.035707108 
Par# 15540# C(  1,  1)( 22,  3)(  4,   1) | 0.254917918 0.191386471 0.330908420 0.035707108 
Par# 15541# C(  2,  1)( 22,  3)(  4,   1) | 1.000000000 1.000000000 1.000000000 0.000000000 
Par# 15542# C(  1,  2)( 22,  3)(  4,   1) | 0.745082082 0.669091580 0.808613529 0.035707108 
Par# 15543# C(  1,  1)( 23,  3)(  4,   1) | 0.254917918 0.191386471 0.330908420 0.035707108 
Par# 15544# C(  2,  1)( 23,  3)(  4,   1) | 1.000000000 1.000000000 1.000000000 0.000000000 
Par# 15545# C(  1,  2)( 23,  3)(  4,   1) | 0.745082082 0.669091580 0.808613529 0.035707108 
Par# 15546# C(  1,  1)( 24,  3)(  4,   1) | 0.254917918 0.191386471 0.330908420 0.035707108 
Par# 15547# C(  2,  1)( 24,  3)(  4,   1) | 1.000000000 1.000000000 1.000000000 0.000000000 
Par# 15548# C(  1,  2)( 24,  3)(  4,   1) | 0.745082082 0.669091580 0.808613529 0.035707108 
Par# 15549# C(  1,  1)( 25,  3)(  4,   1) | 0.254917918 0.191386471 0.330908420 0.035707108 
Par# 15550# C(  2,  1)( 25,  3)(  4,   1) | 1.000000000 1.000000000 1.000000000 0.000000000 
Par# 15551# C(  1,  2)( 25,  3)(  4,   1) | 0.745082082 0.669091580 0.808613529 0.035707108 
Par# 15552# C(  1,  1)( 26,  3)(  4,   1) | 0.254917918 0.191386471 0.330908420 0.035707108 
Par# 15553# C(  2,  1)( 26,  3)(  4,   1) | 1.000000000 1.000000000 1.000000000 0.000000000 
Par# 15554# C(  1,  2)( 26,  3)(  4,   1) | 0.745082082 0.669091580 0.808613529 0.035707108 
Par# 15555# C(  1,  1)( 27,  3)(  4,   1) | 0.254917918 0.191386471 0.330908420 0.035707108 
Par# 15556# C(  2,  1)( 27,  3)(  4,   1) | 1.000000000 1.000000000 1.000000000 0.000000000 
Par# 15557# C(  1,  2)( 27,  3)(  4,   1) | 0.745082082 0.669091580 0.808613529 0.035707108 
Par# 15558# C(  1,  1)( 28,  3)(  4,   1) | 0.254917918 0.191386471 0.330908420 0.035707108 
Par# 15559# C(  2,  1)( 28,  3)(  4,   1) | 1.000000000 1.000000000 1.000000000 0.000000000 
Par# 15560# C(  1,  2)( 28,  3)(  4,   1) | 0.745082082 0.669091580 0.808613529 0.035707108 
Par# 15561# C(  1,  1)( 29,  3)(  4,   1) | 0.254917918 0.191386471 0.330908420 0.035707108 
Par# 15562# C(  2,  1)( 29,  3)(  4,   1) | 1.000000000 1.000000000 1.000000000 0.000000000 
Par# 15563# C(  1,  2)( 29,  3)(  4,   1) | 0.745082082 0.669091580 0.808613529 0.035707108 
Par# 15564# C(  1,  1)( 30,  3)(  4,   1) | 0.254917918 0.191386471 0.330908420 0.035707108 
Par# 15565# C(  2,  1)( 30,  3)(  4,   1) | 1.000000000 1.000000000 1.000000000 0.000000000 
Par# 15566# C(  1,  2)( 30,  3)(  4,   1) | 0.745082082 0.669091580 0.808613529 0.035707108 
Par# 15567# C(  1,  1)( 31,  3)(  4,   1) | 0.254917918 0.191386471 0.330908420 0.035707108 
Par# 15568# C(  2,  1)( 31,  3)(  4,   1) | 1.000000000 1.000000000 1.000000000 0.000000000 
Par# 15569# C(  1,  2)( 31,  3)(  4,   1) | 0.745082082 0.669091580 0.808613529 0.035707108 
Par# 15570# C(  1,  1)( 32,  3)(  4,   1) | 0.254917918 0.191386471 0.330908420 0.035707108 
Par# 15571# C(  2,  1)( 32,  3)(  4,   1) | 1.000000000 1.000000000 1.000000000 0.000000000 
Par# 15572# C(  1,  2)( 32,  3)(  4,   1) | 0.745082082 0.669091580 0.808613529 0.035707108 
Par# 15573# C(  1,  1)( 33,  3)(  4,   1) | 0.254917918 0.191386471 0.330908420 0.035707108 
Par# 15574# C(  2,  1)( 33,  3)(  4,   1) | 1.000000000 1.000000000 1.000000000 0.000000000 
Par# 15575# C(  1,  2)( 33,  3)(  4,   1) | 0.745082082 0.669091580 0.808613529 0.035707108 
Par# 15576# C(  1,  1)( 34,  3)(  4,   1) | 0.254917918 0.191386471 0.330908420 0.035707108 
Par# 15577# C(  2,  1)( 34,  3)(  4,   1) | 1.000000000 1.000000000 1.000000000 0.000000000 
Par# 15578# C(  1,  2)( 34,  3)(  4,   1) | 0.745082082 0.669091580 0.808613529 0.035707108 
Par# 15579# C(  1,  1)( 35,  3)(  4,   1) | 0.254917918 0.191386471 0.330908420 0.035707108 
Par# 15580# C(  2,  1)( 35,  3)(  4,   1) | 1.000000000 1.000000000 1.000000000 0.000000000 
Par# 15581# C(  1,  2)( 35,  3)(  4,   1) | 0.745082082 0.669091580 0.808613529 0.035707108 
Par# 15582# C(  1,  1)( 36,  3)(  4,   1) | 0.254917918 0.191386471 0.330908420 0.035707108 
Par# 15583# C(  2,  1)( 36,  3)(  4,   1) | 1.000000000 1.000000000 1.000000000 0.000000000 
Par# 15584# C(  1,  2)( 36,  3)(  4,   1) | 0.745082082 0.669091580 0.808613529 0.035707108 
Par# 15585# C(  1,  1)( 37,  3)(  4,   1) | 0.254917918 0.191386471 0.330908420 0.035707108 
Par# 15586# C(  2,  1)( 37,  3)(  4,   1) | 1.000000000 1.000000000 1.000000000 0.000000000 
Par# 15587# C(  1,  2)( 37,  3)(  4,   1) | 0.745082082 0.669091580 0.808613529 0.035707108 
Par# 15588# C(  1,  1)( 38,  3)(  4,   1) | 0.254917918 0.191386471 0.330908420 0.035707108 
Par# 15589# C(  2,  1)( 38,  3)(  4,   1) | 1.000000000 1.000000000 1.000000000 0.000000000 
Par# 15590# C(  1,  2)( 38,  3)(  4,   1) | 0.745082082 0.669091580 0.808613529 0.035707108 
Par# 15591# C(  1,  1)(  4,  4)(  4,   1) | 0.254917918 0.191386471 0.330908420 0.035707108 
Par# 15592# C(  2,  1)(  4,  4)(  4,   1) | 1.000000000 1.000000000 1.000000000 0.000000000 
Par# 15593# C(  1,  2)(  4,  4)(  4,   1) | 0.745082082 0.669091580 0.808613529 0.035707108 
Par# 15594# C(  1,  1)(  5,  4)(  4,   1) | 0.254917918 0.191386471 0.330908420 0.035707108 
Par# 15595# C(  2,  1)(  5,  4)(  4,   1) | 1.000000000 1.000000000 1.000000000 0.000000000 
Par# 15596# C(  1,  2)(  5,  4)(  4,   1) | 0.745082082 0.669091580 0.808613529 0.035707108 
Par# 15597# C(  1,  1)(  6,  4)(  4,   1) | 0.254917918 0.191386471 0.330908420 0.035707108 
Par# 15598# C(  2,  1)(  6,  4)(  4,   1) | 1.000000000 1.000000000 1.000000000 0.000000000 
Par# 15599# C(  1,  2)(  6,  4)(  4,   1) | 0.745082082 0.669091580 0.808613529 0.035707108 
Par# 15600# C(  1,  1)(  7,  4)(  4,   1) | 0.254917918 0.191386471 0.330908420 0.035707108 
Par# 15601# C(  2,  1)(  7,  4)(  4,   1) | 1.000000000 1.000000000 1.000000000 0.000000000 
Par# 15602# C(  1,  2)(  7,  4)(  4,   1) | 0.745082082 0.669091580 0.808613529 0.035707108 
Par# 15603# C(  1,  1)(  8,  4)(  4,   1) | 0.254917918 0.191386471 0.330908420 0.035707108 
Par# 15604# C(  2,  1)(  8,  4)(  4,   1) | 1.000000000 1.000000000 1.000000000 0.000000000 
Par# 15605# C(  1,  2)(  8,  4)(  4,   1) | 0.745082082 0.669091580 0.808613529 0.035707108 
Par# 15606# C(  1,  1)(  9,  4)(  4,   1) | 0.254917918 0.191386471 0.330908420 0.035707108 
Par# 15607# C(  2,  1)(  9,  4)(  4,   1) | 1.000000000 1.000000000 1.000000000 0.000000000 
Par# 15608# C(  1,  2)(  9,  4)(  4,   1) | 0.745082082 0.669091580 0.808613529 0.035707108 
Par# 15609# C(  1,  1)( 10,  4)(  4,   1) | 0.254917918 0.191386471 0.330908420 0.035707108 
Par# 15610# C(  2,  1)( 10,  4)(  4,   1) | 1.000000000 1.000000000 1.000000000 0.000000000 
Par# 15611# C(  1,  2)( 10,  4)(  4,   1) | 0.745082082 0.669091580 0.808613529 0.035707108 
Par# 15612# C(  1,  1)( 11,  4)(  4,   1) | 0.254917918 0.191386471 0.330908420 0.035707108 
Par# 15613# C(  2,  1)( 11,  4)(  4,   1) | 1.000000000 1.000000000 1.000000000 0.000000000 
Par# 15614# C(  1,  2)( 11,  4)(  4,   1) | 0.745082082 0.669091580 0.808613529 0.035707108 
Par# 15615# C(  1,  1)( 12,  4)(  4,   1) | 0.254917918 0.191386471 0.330908420 0.035707108 
Par# 15616# C(  2,  1)( 12,  4)(  4,   1) | 1.000000000 1.000000000 1.000000000 0.000000000 
Par# 15617# C(  1,  2)( 12,  4)(  4,   1) | 0.745082082 0.669091580 0.808613529 0.035707108 
Par# 15618# C(  1,  1)( 13,  4)(  4,   1) | 0.254917918 0.191386471 0.330908420 0.035707108 
Par# 15619# C(  2,  1)( 13,  4)(  4,   1) | 1.000000000 1.000000000 1.000000000 0.000000000 
Par# 15620# C(  1,  2)( 13,  4)(  4,   1) | 0.745082082 0.669091580 0.808613529 0.035707108 
Par# 15621# C(  1,  1)( 14,  4)(  4,   1) | 0.254917918 0.191386471 0.330908420 0.035707108 
Par# 15622# C(  2,  1)( 14,  4)(  4,   1) | 1.000000000 1.000000000 1.000000000 0.000000000 
Par# 15623# C(  1,  2)( 14,  4)(  4,   1) | 0.745082082 0.669091580 0.808613529 0.035707108 
Par# 15624# C(  1,  1)( 15,  4)(  4,   1) | 0.254917918 0.191386471 0.330908420 0.035707108 
Par# 15625# C(  2,  1)( 15,  4)(  4,   1) | 1.000000000 1.000000000 1.000000000 0.000000000 
Par# 15626# C(  1,  2)( 15,  4)(  4,   1) | 0.745082082 0.669091580 0.808613529 0.035707108 
Par# 15627# C(  1,  1)( 16,  4)(  4,   1) | 0.254917918 0.191386471 0.330908420 0.035707108 
Par# 15628# C(  2,  1)( 16,  4)(  4,   1) | 1.000000000 1.000000000 1.000000000 0.000000000 
Par# 15629# C(  1,  2)( 16,  4)(  4,   1) | 0.745082082 0.669091580 0.808613529 0.035707108 
Par# 15630# C(  1,  1)( 17,  4)(  4,   1) | 0.254917918 0.191386471 0.330908420 0.035707108 
Par# 15631# C(  2,  1)( 17,  4)(  4,   1) | 1.000000000 1.000000000 1.000000000 0.000000000 
Par# 15632# C(  1,  2)( 17,  4)(  4,   1) | 0.745082082 0.669091580 0.808613529 0.035707108 
Par# 15633# C(  1,  1)( 18,  4)(  4,   1) | 0.254917918 0.191386471 0.330908420 0.035707108 
Par# 15634# C(  2,  1)( 18,  4)(  4,   1) | 1.000000000 1.000000000 1.000000000 0.000000000 
Par# 15635# C(  1,  2)( 18,  4)(  4,   1) | 0.745082082 0.669091580 0.808613529 0.035707108 
Par# 15636# C(  1,  1)( 19,  4)(  4,   1) | 0.254917918 0.191386471 0.330908420 0.035707108 
Par# 15637# C(  2,  1)( 19,  4)(  4,   1) | 1.000000000 1.000000000 1.000000000 0.000000000 
Par# 15638# C(  1,  2)( 19,  4)(  4,   1) | 0.745082082 0.669091580 0.808613529 0.035707108 
Par# 15639# C(  1,  1)( 20,  4)(  4,   1) | 0.254917918 0.191386471 0.330908420 0.035707108 
Par# 15640# C(  2,  1)( 20,  4)(  4,   1) | 1.000000000 1.000000000 1.000000000 0.000000000 
Par# 15641# C(  1,  2)( 20,  4)(  4,   1) | 0.745082082 0.669091580 0.808613529 0.035707108 
Par# 15642# C(  1,  1)( 21,  4)(  4,   1) | 0.254917918 0.191386471 0.330908420 0.035707108 
Par# 15643# C(  2,  1)( 21,  4)(  4,   1) | 1.000000000 1.000000000 1.000000000 0.000000000 
Par# 15644# C(  1,  2)( 21,  4)(  4,   1) | 0.745082082 0.669091580 0.808613529 0.035707108 
Par# 15645# C(  1,  1)( 22,  4)(  4,   1) | 0.254917918 0.191386471 0.330908420 0.035707108 
Par# 15646# C(  2,  1)( 22,  4)(  4,   1) | 1.000000000 1.000000000 1.000000000 0.000000000 
Par# 15647# C(  1,  2)( 22,  4)(  4,   1) | 0.745082082 0.669091580 0.808613529 0.035707108 
Par# 15648# C(  1,  1)( 23,  4)(  4,   1) | 0.254917918 0.191386471 0.330908420 0.035707108 
Par# 15649# C(  2,  1)( 23,  4)(  4,   1) | 1.000000000 1.000000000 1.000000000 0.000000000 
Par# 15650# C(  1,  2)( 23,  4)(  4,   1) | 0.745082082 0.669091580 0.808613529 0.035707108 
Par# 15651# C(  1,  1)( 24,  4)(  4,   1) | 0.254917918 0.191386471 0.330908420 0.035707108 
Par# 15652# C(  2,  1)( 24,  4)(  4,   1) | 1.000000000 1.000000000 1.000000000 0.000000000 
Par# 15653# C(  1,  2)( 24,  4)(  4,   1) | 0.745082082 0.669091580 0.808613529 0.035707108 
Par# 15654# C(  1,  1)( 25,  4)(  4,   1) | 0.254917918 0.191386471 0.330908420 0.035707108 
Par# 15655# C(  2,  1)( 25,  4)(  4,   1) | 1.000000000 1.000000000 1.000000000 0.000000000 
Par# 15656# C(  1,  2)( 25,  4)(  4,   1) | 0.745082082 0.669091580 0.808613529 0.035707108 
Par# 15657# C(  1,  1)( 26,  4)(  4,   1) | 0.254917918 0.191386471 0.330908420 0.035707108 
Par# 15658# C(  2,  1)( 26,  4)(  4,   1) | 1.000000000 1.000000000 1.000000000 0.000000000 
Par# 15659# C(  1,  2)( 26,  4)(  4,   1) | 0.745082082 0.669091580 0.808613529 0.035707108 
Par# 15660# C(  1,  1)( 27,  4)(  4,   1) | 0.254917918 0.191386471 0.330908420 0.035707108 
Par# 15661# C(  2,  1)( 27,  4)(  4,   1) | 1.000000000 1.000000000 1.000000000 0.000000000 
Par# 15662# C(  1,  2)( 27,  4)(  4,   1) | 0.745082082 0.669091580 0.808613529 0.035707108 
Par# 15663# C(  1,  1)( 28,  4)(  4,   1) | 0.254917918 0.191386471 0.330908420 0.035707108 
Par# 15664# C(  2,  1)( 28,  4)(  4,   1) | 1.000000000 1.000000000 1.000000000 0.000000000 
Par# 15665# C(  1,  2)( 28,  4)(  4,   1) | 0.745082082 0.669091580 0.808613529 0.035707108 
Par# 15666# C(  1,  1)( 29,  4)(  4,   1) | 0.254917918 0.191386471 0.330908420 0.035707108 
Par# 15667# C(  2,  1)( 29,  4)(  4,   1) | 1.000000000 1.000000000 1.000000000 0.000000000 
Par# 15668# C(  1,  2)( 29,  4)(  4,   1) | 0.745082082 0.669091580 0.808613529 0.035707108 
Par# 15669# C(  1,  1)( 30,  4)(  4,   1) | 0.254917918 0.191386471 0.330908420 0.035707108 
Par# 15670# C(  2,  1)( 30,  4)(  4,   1) | 1.000000000 1.000000000 1.000000000 0.000000000 
Par# 15671# C(  1,  2)( 30,  4)(  4,   1) | 0.745082082 0.669091580 0.808613529 0.035707108 
Par# 15672# C(  1,  1)( 31,  4)(  4,   1) | 0.254917918 0.191386471 0.330908420 0.035707108 
Par# 15673# C(  2,  1)( 31,  4)(  4,   1) | 1.000000000 1.000000000 1.000000000 0.000000000 
Par# 15674# C(  1,  2)( 31,  4)(  4,   1) | 0.745082082 0.669091580 0.808613529 0.035707108 
Par# 15675# C(  1,  1)( 32,  4)(  4,   1) | 0.254917918 0.191386471 0.330908420 0.035707108 
Par# 15676# C(  2,  1)( 32,  4)(  4,   1) | 1.000000000 1.000000000 1.000000000 0.000000000 
Par# 15677# C(  1,  2)( 32,  4)(  4,   1) | 0.745082082 0.669091580 0.808613529 0.035707108 
Par# 15678# C(  1,  1)( 33,  4)(  4,   1) | 0.254917918 0.191386471 0.330908420 0.035707108 
Par# 15679# C(  2,  1)( 33,  4)(  4,   1) | 1.000000000 1.000000000 1.000000000 0.000000000 
Par# 15680# C(  1,  2)( 33,  4)(  4,   1) | 0.745082082 0.669091580 0.808613529 0.035707108 
Par# 15681# C(  1,  1)( 34,  4)(  4,   1) | 0.254917918 0.191386471 0.330908420 0.035707108 
Par# 15682# C(  2,  1)( 34,  4)(  4,   1) | 1.000000000 1.000000000 1.000000000 0.000000000 
Par# 15683# C(  1,  2)( 34,  4)(  4,   1) | 0.745082082 0.669091580 0.808613529 0.035707108 
Par# 15684# C(  1,  1)( 35,  4)(  4,   1) | 0.254917918 0.191386471 0.330908420 0.035707108 
Par# 15685# C(  2,  1)( 35,  4)(  4,   1) | 1.000000000 1.000000000 1.000000000 0.000000000 
Par# 15686# C(  1,  2)( 35,  4)(  4,   1) | 0.745082082 0.669091580 0.808613529 0.035707108 
Par# 15687# C(  1,  1)( 36,  4)(  4,   1) | 0.254917918 0.191386471 0.330908420 0.035707108 
Par# 15688# C(  2,  1)( 36,  4)(  4,   1) | 1.000000000 1.000000000 1.000000000 0.000000000 
Par# 15689# C(  1,  2)( 36,  4)(  4,   1) | 0.745082082 0.669091580 0.808613529 0.035707108 
Par# 15690# C(  1,  1)( 37,  4)(  4,   1) | 0.254917918 0.191386471 0.330908420 0.035707108 
Par# 15691# C(  2,  1)( 37,  4)(  4,   1) | 1.000000000 1.000000000 1.000000000 0.000000000 
Par# 15692# C(  1,  2)( 37,  4)(  4,   1) | 0.745082082 0.669091580 0.808613529 0.035707108 
Par# 15693# C(  1,  1)( 38,  4)(  4,   1) | 0.254917918 0.191386471 0.330908420 0.035707108 
Par# 15694# C(  2,  1)( 38,  4)(  4,   1) | 1.000000000 1.000000000 1.000000000 0.000000000 
Par# 15695# C(  1,  2)( 38,  4)(  4,   1) | 0.745082082 0.669091580 0.808613529 0.035707108 
Par# 15696# C(  1,  1)(  5,  5)(  4,   1) | 0.254917918 0.191386471 0.330908420 0.035707108 
Par# 15697# C(  2,  1)(  5,  5)(  4,   1) | 1.000000000 1.000000000 1.000000000 0.000000000 
Par# 15698# C(  1,  2)(  5,  5)(  4,   1) | 0.745082082 0.669091580 0.808613529 0.035707108 
Par# 15699# C(  1,  1)(  6,  5)(  4,   1) | 0.254917918 0.191386471 0.330908420 0.035707108 
Par# 15700# C(  2,  1)(  6,  5)(  4,   1) | 1.000000000 1.000000000 1.000000000 0.000000000 
Par# 15701# C(  1,  2)(  6,  5)(  4,   1) | 0.745082082 0.669091580 0.808613529 0.035707108 
Par# 15702# C(  1,  1)(  7,  5)(  4,   1) | 0.254917918 0.191386471 0.330908420 0.035707108 
Par# 15703# C(  2,  1)(  7,  5)(  4,   1) | 1.000000000 1.000000000 1.000000000 0.000000000 
Par# 15704# C(  1,  2)(  7,  5)(  4,   1) | 0.745082082 0.669091580 0.808613529 0.035707108 
Par# 15705# C(  1,  1)(  8,  5)(  4,   1) | 0.254917918 0.191386471 0.330908420 0.035707108 
Par# 15706# C(  2,  1)(  8,  5)(  4,   1) | 1.000000000 1.000000000 1.000000000 0.000000000 
Par# 15707# C(  1,  2)(  8,  5)(  4,   1) | 0.745082082 0.669091580 0.808613529 0.035707108 
Par# 15708# C(  1,  1)(  9,  5)(  4,   1) | 0.254917918 0.191386471 0.330908420 0.035707108 
Par# 15709# C(  2,  1)(  9,  5)(  4,   1) | 1.000000000 1.000000000 1.000000000 0.000000000 
Par# 15710# C(  1,  2)(  9,  5)(  4,   1) | 0.745082082 0.669091580 0.808613529 0.035707108 
Par# 15711# C(  1,  1)( 10,  5)(  4,   1) | 0.254917918 0.191386471 0.330908420 0.035707108 
Par# 15712# C(  2,  1)( 10,  5)(  4,   1) | 1.000000000 1.000000000 1.000000000 0.000000000 
Par# 15713# C(  1,  2)( 10,  5)(  4,   1) | 0.745082082 0.669091580 0.808613529 0.035707108 
Par# 15714# C(  1,  1)( 11,  5)(  4,   1) | 0.254917918 0.191386471 0.330908420 0.035707108 
Par# 15715# C(  2,  1)( 11,  5)(  4,   1) | 1.000000000 1.000000000 1.000000000 0.000000000 
Par# 15716# C(  1,  2)( 11,  5)(  4,   1) | 0.745082082 0.669091580 0.808613529 0.035707108 
Par# 15717# C(  1,  1)( 12,  5)(  4,   1) | 0.254917918 0.191386471 0.330908420 0.035707108 
Par# 15718# C(  2,  1)( 12,  5)(  4,   1) | 1.000000000 1.000000000 1.000000000 0.000000000 
Par# 15719# C(  1,  2)( 12,  5)(  4,   1) | 0.745082082 0.669091580 0.808613529 0.035707108 
Par# 15720# C(  1,  1)( 13,  5)(  4,   1) | 0.254917918 0.191386471 0.330908420 0.035707108 
Par# 15721# C(  2,  1)( 13,  5)(  4,   1) | 1.000000000 1.000000000 1.000000000 0.000000000 
Par# 15722# C(  1,  2)( 13,  5)(  4,   1) | 0.745082082 0.669091580 0.808613529 0.035707108 
Par# 15723# C(  1,  1)( 14,  5)(  4,   1) | 0.254917918 0.191386471 0.330908420 0.035707108 
Par# 15724# C(  2,  1)( 14,  5)(  4,   1) | 1.000000000 1.000000000 1.000000000 0.000000000 
Par# 15725# C(  1,  2)( 14,  5)(  4,   1) | 0.745082082 0.669091580 0.808613529 0.035707108 
Par# 15726# C(  1,  1)( 15,  5)(  4,   1) | 0.254917918 0.191386471 0.330908420 0.035707108 
Par# 15727# C(  2,  1)( 15,  5)(  4,   1) | 1.000000000 1.000000000 1.000000000 0.000000000 
Par# 15728# C(  1,  2)( 15,  5)(  4,   1) | 0.745082082 0.669091580 0.808613529 0.035707108 
Par# 15729# C(  1,  1)( 16,  5)(  4,   1) | 0.254917918 0.191386471 0.330908420 0.035707108 
Par# 15730# C(  2,  1)( 16,  5)(  4,   1) | 1.000000000 1.000000000 1.000000000 0.000000000 
Par# 15731# C(  1,  2)( 16,  5)(  4,   1) | 0.745082082 0.669091580 0.808613529 0.035707108 
Par# 15732# C(  1,  1)( 17,  5)(  4,   1) | 0.254917918 0.191386471 0.330908420 0.035707108 
Par# 15733# C(  2,  1)( 17,  5)(  4,   1) | 1.000000000 1.000000000 1.000000000 0.000000000 
Par# 15734# C(  1,  2)( 17,  5)(  4,   1) | 0.745082082 0.669091580 0.808613529 0.035707108 
Par# 15735# C(  1,  1)( 18,  5)(  4,   1) | 0.254917918 0.191386471 0.330908420 0.035707108 
Par# 15736# C(  2,  1)( 18,  5)(  4,   1) | 1.000000000 1.000000000 1.000000000 0.000000000 
Par# 15737# C(  1,  2)( 18,  5)(  4,   1) | 0.745082082 0.669091580 0.808613529 0.035707108 
Par# 15738# C(  1,  1)( 19,  5)(  4,   1) | 0.254917918 0.191386471 0.330908420 0.035707108 
Par# 15739# C(  2,  1)( 19,  5)(  4,   1) | 1.000000000 1.000000000 1.000000000 0.000000000 
Par# 15740# C(  1,  2)( 19,  5)(  4,   1) | 0.745082082 0.669091580 0.808613529 0.035707108 
Par# 15741# C(  1,  1)( 20,  5)(  4,   1) | 0.254917918 0.191386471 0.330908420 0.035707108 
Par# 15742# C(  2,  1)( 20,  5)(  4,   1) | 1.000000000 1.000000000 1.000000000 0.000000000 
Par# 15743# C(  1,  2)( 20,  5)(  4,   1) | 0.745082082 0.669091580 0.808613529 0.035707108 
Par# 15744# C(  1,  1)( 21,  5)(  4,   1) | 0.254917918 0.191386471 0.330908420 0.035707108 
Par# 15745# C(  2,  1)( 21,  5)(  4,   1) | 1.000000000 1.000000000 1.000000000 0.000000000 
Par# 15746# C(  1,  2)( 21,  5)(  4,   1) | 0.745082082 0.669091580 0.808613529 0.035707108 
Par# 15747# C(  1,  1)( 22,  5)(  4,   1) | 0.254917918 0.191386471 0.330908420 0.035707108 
Par# 15748# C(  2,  1)( 22,  5)(  4,   1) | 1.000000000 1.000000000 1.000000000 0.000000000 
Par# 15749# C(  1,  2)( 22,  5)(  4,   1) | 0.745082082 0.669091580 0.808613529 0.035707108 
Par# 15750# C(  1,  1)( 23,  5)(  4,   1) | 0.254917918 0.191386471 0.330908420 0.035707108 
Par# 15751# C(  2,  1)( 23,  5)(  4,   1) | 1.000000000 1.000000000 1.000000000 0.000000000 
Par# 15752# C(  1,  2)( 23,  5)(  4,   1) | 0.745082082 0.669091580 0.808613529 0.035707108 
Par# 15753# C(  1,  1)( 24,  5)(  4,   1) | 0.254917918 0.191386471 0.330908420 0.035707108 
Par# 15754# C(  2,  1)( 24,  5)(  4,   1) | 1.000000000 1.000000000 1.000000000 0.000000000 
Par# 15755# C(  1,  2)( 24,  5)(  4,   1) | 0.745082082 0.669091580 0.808613529 0.035707108 
Par# 15756# C(  1,  1)( 25,  5)(  4,   1) | 0.254917918 0.191386471 0.330908420 0.035707108 
Par# 15757# C(  2,  1)( 25,  5)(  4,   1) | 1.000000000 1.000000000 1.000000000 0.000000000 
Par# 15758# C(  1,  2)( 25,  5)(  4,   1) | 0.745082082 0.669091580 0.808613529 0.035707108 
Par# 15759# C(  1,  1)( 26,  5)(  4,   1) | 0.254917918 0.191386471 0.330908420 0.035707108 
Par# 15760# C(  2,  1)( 26,  5)(  4,   1) | 1.000000000 1.000000000 1.000000000 0.000000000 
Par# 15761# C(  1,  2)( 26,  5)(  4,   1) | 0.745082082 0.669091580 0.808613529 0.035707108 
Par# 15762# C(  1,  1)( 27,  5)(  4,   1) | 0.254917918 0.191386471 0.330908420 0.035707108 
Par# 15763# C(  2,  1)( 27,  5)(  4,   1) | 1.000000000 1.000000000 1.000000000 0.000000000 
Par# 15764# C(  1,  2)( 27,  5)(  4,   1) | 0.745082082 0.669091580 0.808613529 0.035707108 
Par# 15765# C(  1,  1)( 28,  5)(  4,   1) | 0.254917918 0.191386471 0.330908420 0.035707108 
Par# 15766# C(  2,  1)( 28,  5)(  4,   1) | 1.000000000 1.000000000 1.000000000 0.000000000 
Par# 15767# C(  1,  2)( 28,  5)(  4,   1) | 0.745082082 0.669091580 0.808613529 0.035707108 
Par# 15768# C(  1,  1)( 29,  5)(  4,   1) | 0.254917918 0.191386471 0.330908420 0.035707108 
Par# 15769# C(  2,  1)( 29,  5)(  4,   1) | 1.000000000 1.000000000 1.000000000 0.000000000 
Par# 15770# C(  1,  2)( 29,  5)(  4,   1) | 0.745082082 0.669091580 0.808613529 0.035707108 
Par# 15771# C(  1,  1)( 30,  5)(  4,   1) | 0.254917918 0.191386471 0.330908420 0.035707108 
Par# 15772# C(  2,  1)( 30,  5)(  4,   1) | 1.000000000 1.000000000 1.000000000 0.000000000 
Par# 15773# C(  1,  2)( 30,  5)(  4,   1) | 0.745082082 0.669091580 0.808613529 0.035707108 
Par# 15774# C(  1,  1)( 31,  5)(  4,   1) | 0.254917918 0.191386471 0.330908420 0.035707108 
Par# 15775# C(  2,  1)( 31,  5)(  4,   1) | 1.000000000 1.000000000 1.000000000 0.000000000 
Par# 15776# C(  1,  2)( 31,  5)(  4,   1) | 0.745082082 0.669091580 0.808613529 0.035707108 
Par# 15777# C(  1,  1)( 32,  5)(  4,   1) | 0.254917918 0.191386471 0.330908420 0.035707108 
Par# 15778# C(  2,  1)( 32,  5)(  4,   1) | 1.000000000 1.000000000 1.000000000 0.000000000 
Par# 15779# C(  1,  2)( 32,  5)(  4,   1) | 0.745082082 0.669091580 0.808613529 0.035707108 
Par# 15780# C(  1,  1)( 33,  5)(  4,   1) | 0.254917918 0.191386471 0.330908420 0.035707108 
Par# 15781# C(  2,  1)( 33,  5)(  4,   1) | 1.000000000 1.000000000 1.000000000 0.000000000 
Par# 15782# C(  1,  2)( 33,  5)(  4,   1) | 0.745082082 0.669091580 0.808613529 0.035707108 
Par# 15783# C(  1,  1)( 34,  5)(  4,   1) | 0.254917918 0.191386471 0.330908420 0.035707108 
Par# 15784# C(  2,  1)( 34,  5)(  4,   1) | 1.000000000 1.000000000 1.000000000 0.000000000 
Par# 15785# C(  1,  2)( 34,  5)(  4,   1) | 0.745082082 0.669091580 0.808613529 0.035707108 
Par# 15786# C(  1,  1)( 35,  5)(  4,   1) | 0.254917918 0.191386471 0.330908420 0.035707108 
Par# 15787# C(  2,  1)( 35,  5)(  4,   1) | 1.000000000 1.000000000 1.000000000 0.000000000 
Par# 15788# C(  1,  2)( 35,  5)(  4,   1) | 0.745082082 0.669091580 0.808613529 0.035707108 
Par# 15789# C(  1,  1)( 36,  5)(  4,   1) | 0.254917918 0.191386471 0.330908420 0.035707108 
Par# 15790# C(  2,  1)( 36,  5)(  4,   1) | 1.000000000 1.000000000 1.000000000 0.000000000 
Par# 15791# C(  1,  2)( 36,  5)(  4,   1) | 0.745082082 0.669091580 0.808613529 0.035707108 
Par# 15792# C(  1,  1)( 37,  5)(  4,   1) | 0.254917918 0.191386471 0.330908420 0.035707108 
Par# 15793# C(  2,  1)( 37,  5)(  4,   1) | 1.000000000 1.000000000 1.000000000 0.000000000 
Par# 15794# C(  1,  2)( 37,  5)(  4,   1) | 0.745082082 0.669091580 0.808613529 0.035707108 
Par# 15795# C(  1,  1)( 38,  5)(  4,   1) | 0.254917918 0.191386471 0.330908420 0.035707108 
Par# 15796# C(  2,  1)( 38,  5)(  4,   1) | 1.000000000 1.000000000 1.000000000 0.000000000 
Par# 15797# C(  1,  2)( 38,  5)(  4,   1) | 0.745082082 0.669091580 0.808613529 0.035707108 
Par# 15798# C(  1,  1)(  6,  6)(  4,   1) | 0.254917918 0.191386471 0.330908420 0.035707108 
Par# 15799# C(  2,  1)(  6,  6)(  4,   1) | 1.000000000 1.000000000 1.000000000 0.000000000 
Par# 15800# C(  1,  2)(  6,  6)(  4,   1) | 0.745082082 0.669091580 0.808613529 0.035707108 
Par# 15801# C(  1,  1)(  7,  6)(  4,   1) | 0.254917918 0.191386471 0.330908420 0.035707108 
Par# 15802# C(  2,  1)(  7,  6)(  4,   1) | 1.000000000 1.000000000 1.000000000 0.000000000 
Par# 15803# C(  1,  2)(  7,  6)(  4,   1) | 0.745082082 0.669091580 0.808613529 0.035707108 
Par# 15804# C(  1,  1)(  8,  6)(  4,   1) | 0.254917918 0.191386471 0.330908420 0.035707108 
Par# 15805# C(  2,  1)(  8,  6)(  4,   1) | 1.000000000 1.000000000 1.000000000 0.000000000 
Par# 15806# C(  1,  2)(  8,  6)(  4,   1) | 0.745082082 0.669091580 0.808613529 0.035707108 
Par# 15807# C(  1,  1)(  9,  6)(  4,   1) | 0.254917918 0.191386471 0.330908420 0.035707108 
Par# 15808# C(  2,  1)(  9,  6)(  4,   1) | 1.000000000 1.000000000 1.000000000 0.000000000 
Par# 15809# C(  1,  2)(  9,  6)(  4,   1) | 0.745082082 0.669091580 0.808613529 0.035707108 
Par# 15810# C(  1,  1)( 10,  6)(  4,   1) | 0.254917918 0.191386471 0.330908420 0.035707108 
Par# 15811# C(  2,  1)( 10,  6)(  4,   1) | 1.000000000 1.000000000 1.000000000 0.000000000 
Par# 15812# C(  1,  2)( 10,  6)(  4,   1) | 0.745082082 0.669091580 0.808613529 0.035707108 
Par# 15813# C(  1,  1)( 11,  6)(  4,   1) | 0.254917918 0.191386471 0.330908420 0.035707108 
Par# 15814# C(  2,  1)( 11,  6)(  4,   1) | 1.000000000 1.000000000 1.000000000 0.000000000 
Par# 15815# C(  1,  2)( 11,  6)(  4,   1) | 0.745082082 0.669091580 0.808613529 0.035707108 
Par# 15816# C(  1,  1)( 12,  6)(  4,   1) | 0.254917918 0.191386471 0.330908420 0.035707108 
Par# 15817# C(  2,  1)( 12,  6)(  4,   1) | 1.000000000 1.000000000 1.000000000 0.000000000 
Par# 15818# C(  1,  2)( 12,  6)(  4,   1) | 0.745082082 0.669091580 0.808613529 0.035707108 
Par# 15819# C(  1,  1)( 13,  6)(  4,   1) | 0.254917918 0.191386471 0.330908420 0.035707108 
Par# 15820# C(  2,  1)( 13,  6)(  4,   1) | 1.000000000 1.000000000 1.000000000 0.000000000 
Par# 15821# C(  1,  2)( 13,  6)(  4,   1) | 0.745082082 0.669091580 0.808613529 0.035707108 
Par# 15822# C(  1,  1)( 14,  6)(  4,   1) | 0.254917918 0.191386471 0.330908420 0.035707108 
Par# 15823# C(  2,  1)( 14,  6)(  4,   1) | 1.000000000 1.000000000 1.000000000 0.000000000 
Par# 15824# C(  1,  2)( 14,  6)(  4,   1) | 0.745082082 0.669091580 0.808613529 0.035707108 
Par# 15825# C(  1,  1)( 15,  6)(  4,   1) | 0.254917918 0.191386471 0.330908420 0.035707108 
Par# 15826# C(  2,  1)( 15,  6)(  4,   1) | 1.000000000 1.000000000 1.000000000 0.000000000 
Par# 15827# C(  1,  2)( 15,  6)(  4,   1) | 0.745082082 0.669091580 0.808613529 0.035707108 
Par# 15828# C(  1,  1)( 16,  6)(  4,   1) | 0.254917918 0.191386471 0.330908420 0.035707108 
Par# 15829# C(  2,  1)( 16,  6)(  4,   1) | 1.000000000 1.000000000 1.000000000 0.000000000 
Par# 15830# C(  1,  2)( 16,  6)(  4,   1) | 0.745082082 0.669091580 0.808613529 0.035707108 
Par# 15831# C(  1,  1)( 17,  6)(  4,   1) | 0.254917918 0.191386471 0.330908420 0.035707108 
Par# 15832# C(  2,  1)( 17,  6)(  4,   1) | 1.000000000 1.000000000 1.000000000 0.000000000 
Par# 15833# C(  1,  2)( 17,  6)(  4,   1) | 0.745082082 0.669091580 0.808613529 0.035707108 
Par# 15834# C(  1,  1)( 18,  6)(  4,   1) | 0.254917918 0.191386471 0.330908420 0.035707108 
Par# 15835# C(  2,  1)( 18,  6)(  4,   1) | 1.000000000 1.000000000 1.000000000 0.000000000 
Par# 15836# C(  1,  2)( 18,  6)(  4,   1) | 0.745082082 0.669091580 0.808613529 0.035707108 
Par# 15837# C(  1,  1)( 19,  6)(  4,   1) | 0.254917918 0.191386471 0.330908420 0.035707108 
Par# 15838# C(  2,  1)( 19,  6)(  4,   1) | 1.000000000 1.000000000 1.000000000 0.000000000 
Par# 15839# C(  1,  2)( 19,  6)(  4,   1) | 0.745082082 0.669091580 0.808613529 0.035707108 
Par# 15840# C(  1,  1)( 20,  6)(  4,   1) | 0.254917918 0.191386471 0.330908420 0.035707108 
Par# 15841# C(  2,  1)( 20,  6)(  4,   1) | 1.000000000 1.000000000 1.000000000 0.000000000 
Par# 15842# C(  1,  2)( 20,  6)(  4,   1) | 0.745082082 0.669091580 0.808613529 0.035707108 
Par# 15843# C(  1,  1)( 21,  6)(  4,   1) | 0.254917918 0.191386471 0.330908420 0.035707108 
Par# 15844# C(  2,  1)( 21,  6)(  4,   1) | 1.000000000 1.000000000 1.000000000 0.000000000 
Par# 15845# C(  1,  2)( 21,  6)(  4,   1) | 0.745082082 0.669091580 0.808613529 0.035707108 
Par# 15846# C(  1,  1)( 22,  6)(  4,   1) | 0.254917918 0.191386471 0.330908420 0.035707108 
Par# 15847# C(  2,  1)( 22,  6)(  4,   1) | 1.000000000 1.000000000 1.000000000 0.000000000 
Par# 15848# C(  1,  2)( 22,  6)(  4,   1) | 0.745082082 0.669091580 0.808613529 0.035707108 
Par# 15849# C(  1,  1)( 23,  6)(  4,   1) | 0.254917918 0.191386471 0.330908420 0.035707108 
Par# 15850# C(  2,  1)( 23,  6)(  4,   1) | 1.000000000 1.000000000 1.000000000 0.000000000 
Par# 15851# C(  1,  2)( 23,  6)(  4,   1) | 0.745082082 0.669091580 0.808613529 0.035707108 
Par# 15852# C(  1,  1)( 24,  6)(  4,   1) | 0.254917918 0.191386471 0.330908420 0.035707108 
Par# 15853# C(  2,  1)( 24,  6)(  4,   1) | 1.000000000 1.000000000 1.000000000 0.000000000 
Par# 15854# C(  1,  2)( 24,  6)(  4,   1) | 0.745082082 0.669091580 0.808613529 0.035707108 
Par# 15855# C(  1,  1)( 25,  6)(  4,   1) | 0.254917918 0.191386471 0.330908420 0.035707108 
Par# 15856# C(  2,  1)( 25,  6)(  4,   1) | 1.000000000 1.000000000 1.000000000 0.000000000 
Par# 15857# C(  1,  2)( 25,  6)(  4,   1) | 0.745082082 0.669091580 0.808613529 0.035707108 
Par# 15858# C(  1,  1)( 26,  6)(  4,   1) | 0.254917918 0.191386471 0.330908420 0.035707108 
Par# 15859# C(  2,  1)( 26,  6)(  4,   1) | 1.000000000 1.000000000 1.000000000 0.000000000 
Par# 15860# C(  1,  2)( 26,  6)(  4,   1) | 0.745082082 0.669091580 0.808613529 0.035707108 
Par# 15861# C(  1,  1)( 27,  6)(  4,   1) | 0.254917918 0.191386471 0.330908420 0.035707108 
Par# 15862# C(  2,  1)( 27,  6)(  4,   1) | 1.000000000 1.000000000 1.000000000 0.000000000 
Par# 15863# C(  1,  2)( 27,  6)(  4,   1) | 0.745082082 0.669091580 0.808613529 0.035707108 
Par# 15864# C(  1,  1)( 28,  6)(  4,   1) | 0.254917918 0.191386471 0.330908420 0.035707108 
Par# 15865# C(  2,  1)( 28,  6)(  4,   1) | 1.000000000 1.000000000 1.000000000 0.000000000 
Par# 15866# C(  1,  2)( 28,  6)(  4,   1) | 0.745082082 0.669091580 0.808613529 0.035707108 
Par# 15867# C(  1,  1)( 29,  6)(  4,   1) | 0.254917918 0.191386471 0.330908420 0.035707108 
Par# 15868# C(  2,  1)( 29,  6)(  4,   1) | 1.000000000 1.000000000 1.000000000 0.000000000 
Par# 15869# C(  1,  2)( 29,  6)(  4,   1) | 0.745082082 0.669091580 0.808613529 0.035707108 
Par# 15870# C(  1,  1)( 30,  6)(  4,   1) | 0.254917918 0.191386471 0.330908420 0.035707108 
Par# 15871# C(  2,  1)( 30,  6)(  4,   1) | 1.000000000 1.000000000 1.000000000 0.000000000 
Par# 15872# C(  1,  2)( 30,  6)(  4,   1) | 0.745082082 0.669091580 0.808613529 0.035707108 
Par# 15873# C(  1,  1)( 31,  6)(  4,   1) | 0.254917918 0.191386471 0.330908420 0.035707108 
Par# 15874# C(  2,  1)( 31,  6)(  4,   1) | 1.000000000 1.000000000 1.000000000 0.000000000 
Par# 15875# C(  1,  2)( 31,  6)(  4,   1) | 0.745082082 0.669091580 0.808613529 0.035707108 
Par# 15876# C(  1,  1)( 32,  6)(  4,   1) | 0.254917918 0.191386471 0.330908420 0.035707108 
Par# 15877# C(  2,  1)( 32,  6)(  4,   1) | 1.000000000 1.000000000 1.000000000 0.000000000 
Par# 15878# C(  1,  2)( 32,  6)(  4,   1) | 0.745082082 0.669091580 0.808613529 0.035707108 
Par# 15879# C(  1,  1)( 33,  6)(  4,   1) | 0.254917918 0.191386471 0.330908420 0.035707108 
Par# 15880# C(  2,  1)( 33,  6)(  4,   1) | 1.000000000 1.000000000 1.000000000 0.000000000 
Par# 15881# C(  1,  2)( 33,  6)(  4,   1) | 0.745082082 0.669091580 0.808613529 0.035707108 
Par# 15882# C(  1,  1)( 34,  6)(  4,   1) | 0.254917918 0.191386471 0.330908420 0.035707108 
Par# 15883# C(  2,  1)( 34,  6)(  4,   1) | 1.000000000 1.000000000 1.000000000 0.000000000 
Par# 15884# C(  1,  2)( 34,  6)(  4,   1) | 0.745082082 0.669091580 0.808613529 0.035707108 
Par# 15885# C(  1,  1)( 35,  6)(  4,   1) | 0.254917918 0.191386471 0.330908420 0.035707108 
Par# 15886# C(  2,  1)( 35,  6)(  4,   1) | 1.000000000 1.000000000 1.000000000 0.000000000 
Par# 15887# C(  1,  2)( 35,  6)(  4,   1) | 0.745082082 0.669091580 0.808613529 0.035707108 
Par# 15888# C(  1,  1)( 36,  6)(  4,   1) | 0.254917918 0.191386471 0.330908420 0.035707108 
Par# 15889# C(  2,  1)( 36,  6)(  4,   1) | 1.000000000 1.000000000 1.000000000 0.000000000 
Par# 15890# C(  1,  2)( 36,  6)(  4,   1) | 0.745082082 0.669091580 0.808613529 0.035707108 
Par# 15891# C(  1,  1)( 37,  6)(  4,   1) | 0.254917918 0.191386471 0.330908420 0.035707108 
Par# 15892# C(  2,  1)( 37,  6)(  4,   1) | 1.000000000 1.000000000 1.000000000 0.000000000 
Par# 15893# C(  1,  2)( 37,  6)(  4,   1) | 0.745082082 0.669091580 0.808613529 0.035707108 
Par# 15894# C(  1,  1)( 38,  6)(  4,   1) | 0.254917918 0.191386471 0.330908420 0.035707108 
Par# 15895# C(  2,  1)( 38,  6)(  4,   1) | 1.000000000 1.000000000 1.000000000 0.000000000 
Par# 15896# C(  1,  2)( 38,  6)(  4,   1) | 0.745082082 0.669091580 0.808613529 0.035707108 
Par# 15897# C(  1,  1)(  7,  7)(  4,   1) | 0.254917918 0.191386471 0.330908420 0.035707108 
Par# 15898# C(  2,  1)(  7,  7)(  4,   1) | 1.000000000 1.000000000 1.000000000 0.000000000 
Par# 15899# C(  1,  2)(  7,  7)(  4,   1) | 0.745082082 0.669091580 0.808613529 0.035707108 
Par# 15900# C(  1,  1)(  8,  7)(  4,   1) | 0.254917918 0.191386471 0.330908420 0.035707108 
Par# 15901# C(  2,  1)(  8,  7)(  4,   1) | 1.000000000 1.000000000 1.000000000 0.000000000 
Par# 15902# C(  1,  2)(  8,  7)(  4,   1) | 0.745082082 0.669091580 0.808613529 0.035707108 
Par# 15903# C(  1,  1)(  9,  7)(  4,   1) | 0.254917918 0.191386471 0.330908420 0.035707108 
Par# 15904# C(  2,  1)(  9,  7)(  4,   1) | 1.000000000 1.000000000 1.000000000 0.000000000 
Par# 15905# C(  1,  2)(  9,  7)(  4,   1) | 0.745082082 0.669091580 0.808613529 0.035707108 
Par# 15906# C(  1,  1)( 10,  7)(  4,   1) | 0.254917918 0.191386471 0.330908420 0.035707108 
Par# 15907# C(  2,  1)( 10,  7)(  4,   1) | 1.000000000 1.000000000 1.000000000 0.000000000 
Par# 15908# C(  1,  2)( 10,  7)(  4,   1) | 0.745082082 0.669091580 0.808613529 0.035707108 
Par# 15909# C(  1,  1)( 11,  7)(  4,   1) | 0.254917918 0.191386471 0.330908420 0.035707108 
Par# 15910# C(  2,  1)( 11,  7)(  4,   1) | 1.000000000 1.000000000 1.000000000 0.000000000 
Par# 15911# C(  1,  2)( 11,  7)(  4,   1) | 0.745082082 0.669091580 0.808613529 0.035707108 
Par# 15912# C(  1,  1)( 12,  7)(  4,   1) | 0.254917918 0.191386471 0.330908420 0.035707108 
Par# 15913# C(  2,  1)( 12,  7)(  4,   1) | 1.000000000 1.000000000 1.000000000 0.000000000 
Par# 15914# C(  1,  2)( 12,  7)(  4,   1) | 0.745082082 0.669091580 0.808613529 0.035707108 
Par# 15915# C(  1,  1)( 13,  7)(  4,   1) | 0.254917918 0.191386471 0.330908420 0.035707108 
Par# 15916# C(  2,  1)( 13,  7)(  4,   1) | 1.000000000 1.000000000 1.000000000 0.000000000 
Par# 15917# C(  1,  2)( 13,  7)(  4,   1) | 0.745082082 0.669091580 0.808613529 0.035707108 
Par# 15918# C(  1,  1)( 14,  7)(  4,   1) | 0.254917918 0.191386471 0.330908420 0.035707108 
Par# 15919# C(  2,  1)( 14,  7)(  4,   1) | 1.000000000 1.000000000 1.000000000 0.000000000 
Par# 15920# C(  1,  2)( 14,  7)(  4,   1) | 0.745082082 0.669091580 0.808613529 0.035707108 
Par# 15921# C(  1,  1)( 15,  7)(  4,   1) | 0.254917918 0.191386471 0.330908420 0.035707108 
Par# 15922# C(  2,  1)( 15,  7)(  4,   1) | 1.000000000 1.000000000 1.000000000 0.000000000 
Par# 15923# C(  1,  2)( 15,  7)(  4,   1) | 0.745082082 0.669091580 0.808613529 0.035707108 
Par# 15924# C(  1,  1)( 16,  7)(  4,   1) | 0.254917918 0.191386471 0.330908420 0.035707108 
Par# 15925# C(  2,  1)( 16,  7)(  4,   1) | 1.000000000 1.000000000 1.000000000 0.000000000 
Par# 15926# C(  1,  2)( 16,  7)(  4,   1) | 0.745082082 0.669091580 0.808613529 0.035707108 
Par# 15927# C(  1,  1)( 17,  7)(  4,   1) | 0.254917918 0.191386471 0.330908420 0.035707108 
Par# 15928# C(  2,  1)( 17,  7)(  4,   1) | 1.000000000 1.000000000 1.000000000 0.000000000 
Par# 15929# C(  1,  2)( 17,  7)(  4,   1) | 0.745082082 0.669091580 0.808613529 0.035707108 
Par# 15930# C(  1,  1)( 18,  7)(  4,   1) | 0.254917918 0.191386471 0.330908420 0.035707108 
Par# 15931# C(  2,  1)( 18,  7)(  4,   1) | 1.000000000 1.000000000 1.000000000 0.000000000 
Par# 15932# C(  1,  2)( 18,  7)(  4,   1) | 0.745082082 0.669091580 0.808613529 0.035707108 
Par# 15933# C(  1,  1)( 19,  7)(  4,   1) | 0.254917918 0.191386471 0.330908420 0.035707108 
Par# 15934# C(  2,  1)( 19,  7)(  4,   1) | 1.000000000 1.000000000 1.000000000 0.000000000 
Par# 15935# C(  1,  2)( 19,  7)(  4,   1) | 0.745082082 0.669091580 0.808613529 0.035707108 
Par# 15936# C(  1,  1)( 20,  7)(  4,   1) | 0.254917918 0.191386471 0.330908420 0.035707108 
Par# 15937# C(  2,  1)( 20,  7)(  4,   1) | 1.000000000 1.000000000 1.000000000 0.000000000 
Par# 15938# C(  1,  2)( 20,  7)(  4,   1) | 0.745082082 0.669091580 0.808613529 0.035707108 
Par# 15939# C(  1,  1)( 21,  7)(  4,   1) | 0.254917918 0.191386471 0.330908420 0.035707108 
Par# 15940# C(  2,  1)( 21,  7)(  4,   1) | 1.000000000 1.000000000 1.000000000 0.000000000 
Par# 15941# C(  1,  2)( 21,  7)(  4,   1) | 0.745082082 0.669091580 0.808613529 0.035707108 
Par# 15942# C(  1,  1)( 22,  7)(  4,   1) | 0.254917918 0.191386471 0.330908420 0.035707108 
Par# 15943# C(  2,  1)( 22,  7)(  4,   1) | 1.000000000 1.000000000 1.000000000 0.000000000 
Par# 15944# C(  1,  2)( 22,  7)(  4,   1) | 0.745082082 0.669091580 0.808613529 0.035707108 
Par# 15945# C(  1,  1)( 23,  7)(  4,   1) | 0.254917918 0.191386471 0.330908420 0.035707108 
Par# 15946# C(  2,  1)( 23,  7)(  4,   1) | 1.000000000 1.000000000 1.000000000 0.000000000 
Par# 15947# C(  1,  2)( 23,  7)(  4,   1) | 0.745082082 0.669091580 0.808613529 0.035707108 
Par# 15948# C(  1,  1)( 24,  7)(  4,   1) | 0.254917918 0.191386471 0.330908420 0.035707108 
Par# 15949# C(  2,  1)( 24,  7)(  4,   1) | 1.000000000 1.000000000 1.000000000 0.000000000 
Par# 15950# C(  1,  2)( 24,  7)(  4,   1) | 0.745082082 0.669091580 0.808613529 0.035707108 
Par# 15951# C(  1,  1)( 25,  7)(  4,   1) | 0.254917918 0.191386471 0.330908420 0.035707108 
Par# 15952# C(  2,  1)( 25,  7)(  4,   1) | 1.000000000 1.000000000 1.000000000 0.000000000 
Par# 15953# C(  1,  2)( 25,  7)(  4,   1) | 0.745082082 0.669091580 0.808613529 0.035707108 
Par# 15954# C(  1,  1)( 26,  7)(  4,   1) | 0.254917918 0.191386471 0.330908420 0.035707108 
Par# 15955# C(  2,  1)( 26,  7)(  4,   1) | 1.000000000 1.000000000 1.000000000 0.000000000 
Par# 15956# C(  1,  2)( 26,  7)(  4,   1) | 0.745082082 0.669091580 0.808613529 0.035707108 
Par# 15957# C(  1,  1)( 27,  7)(  4,   1) | 0.254917918 0.191386471 0.330908420 0.035707108 
Par# 15958# C(  2,  1)( 27,  7)(  4,   1) | 1.000000000 1.000000000 1.000000000 0.000000000 
Par# 15959# C(  1,  2)( 27,  7)(  4,   1) | 0.745082082 0.669091580 0.808613529 0.035707108 
Par# 15960# C(  1,  1)( 28,  7)(  4,   1) | 0.254917918 0.191386471 0.330908420 0.035707108 
Par# 15961# C(  2,  1)( 28,  7)(  4,   1) | 1.000000000 1.000000000 1.000000000 0.000000000 
Par# 15962# C(  1,  2)( 28,  7)(  4,   1) | 0.745082082 0.669091580 0.808613529 0.035707108 
Par# 15963# C(  1,  1)( 29,  7)(  4,   1) | 0.254917918 0.191386471 0.330908420 0.035707108 
Par# 15964# C(  2,  1)( 29,  7)(  4,   1) | 1.000000000 1.000000000 1.000000000 0.000000000 
Par# 15965# C(  1,  2)( 29,  7)(  4,   1) | 0.745082082 0.669091580 0.808613529 0.035707108 
Par# 15966# C(  1,  1)( 30,  7)(  4,   1) | 0.254917918 0.191386471 0.330908420 0.035707108 
Par# 15967# C(  2,  1)( 30,  7)(  4,   1) | 1.000000000 1.000000000 1.000000000 0.000000000 
Par# 15968# C(  1,  2)( 30,  7)(  4,   1) | 0.745082082 0.669091580 0.808613529 0.035707108 
Par# 15969# C(  1,  1)( 31,  7)(  4,   1) | 0.254917918 0.191386471 0.330908420 0.035707108 
Par# 15970# C(  2,  1)( 31,  7)(  4,   1) | 1.000000000 1.000000000 1.000000000 0.000000000 
Par# 15971# C(  1,  2)( 31,  7)(  4,   1) | 0.745082082 0.669091580 0.808613529 0.035707108 
Par# 15972# C(  1,  1)( 32,  7)(  4,   1) | 0.254917918 0.191386471 0.330908420 0.035707108 
Par# 15973# C(  2,  1)( 32,  7)(  4,   1) | 1.000000000 1.000000000 1.000000000 0.000000000 
Par# 15974# C(  1,  2)( 32,  7)(  4,   1) | 0.745082082 0.669091580 0.808613529 0.035707108 
Par# 15975# C(  1,  1)( 33,  7)(  4,   1) | 0.254917918 0.191386471 0.330908420 0.035707108 
Par# 15976# C(  2,  1)( 33,  7)(  4,   1) | 1.000000000 1.000000000 1.000000000 0.000000000 
Par# 15977# C(  1,  2)( 33,  7)(  4,   1) | 0.745082082 0.669091580 0.808613529 0.035707108 
Par# 15978# C(  1,  1)( 34,  7)(  4,   1) | 0.254917918 0.191386471 0.330908420 0.035707108 
Par# 15979# C(  2,  1)( 34,  7)(  4,   1) | 1.000000000 1.000000000 1.000000000 0.000000000 
Par# 15980# C(  1,  2)( 34,  7)(  4,   1) | 0.745082082 0.669091580 0.808613529 0.035707108 
Par# 15981# C(  1,  1)( 35,  7)(  4,   1) | 0.254917918 0.191386471 0.330908420 0.035707108 
Par# 15982# C(  2,  1)( 35,  7)(  4,   1) | 1.000000000 1.000000000 1.000000000 0.000000000 
Par# 15983# C(  1,  2)( 35,  7)(  4,   1) | 0.745082082 0.669091580 0.808613529 0.035707108 
Par# 15984# C(  1,  1)( 36,  7)(  4,   1) | 0.254917918 0.191386471 0.330908420 0.035707108 
Par# 15985# C(  2,  1)( 36,  7)(  4,   1) | 1.000000000 1.000000000 1.000000000 0.000000000 
Par# 15986# C(  1,  2)( 36,  7)(  4,   1) | 0.745082082 0.669091580 0.808613529 0.035707108 
Par# 15987# C(  1,  1)( 37,  7)(  4,   1) | 0.254917918 0.191386471 0.330908420 0.035707108 
Par# 15988# C(  2,  1)( 37,  7)(  4,   1) | 1.000000000 1.000000000 1.000000000 0.000000000 
Par# 15989# C(  1,  2)( 37,  7)(  4,   1) | 0.745082082 0.669091580 0.808613529 0.035707108 
Par# 15990# C(  1,  1)( 38,  7)(  4,   1) | 0.254917918 0.191386471 0.330908420 0.035707108 
Par# 15991# C(  2,  1)( 38,  7)(  4,   1) | 1.000000000 1.000000000 1.000000000 0.000000000 
Par# 15992# C(  1,  2)( 38,  7)(  4,   1) | 0.745082082 0.669091580 0.808613529 0.035707108 
Par# 15993# C(  1,  1)(  8,  8)(  4,   1) | 0.254917918 0.191386471 0.330908420 0.035707108 
Par# 15994# C(  2,  1)(  8,  8)(  4,   1) | 1.000000000 1.000000000 1.000000000 0.000000000 
Par# 15995# C(  1,  2)(  8,  8)(  4,   1) | 0.745082082 0.669091580 0.808613529 0.035707108 
Par# 15996# C(  1,  1)(  9,  8)(  4,   1) | 0.254917918 0.191386471 0.330908420 0.035707108 
Par# 15997# C(  2,  1)(  9,  8)(  4,   1) | 1.000000000 1.000000000 1.000000000 0.000000000 
Par# 15998# C(  1,  2)(  9,  8)(  4,   1) | 0.745082082 0.669091580 0.808613529 0.035707108 
Par# 15999# C(  1,  1)( 10,  8)(  4,   1) | 0.254917918 0.191386471 0.330908420 0.035707108 
Par# 16000# C(  2,  1)( 10,  8)(  4,   1) | 1.000000000 1.000000000 1.000000000 0.000000000 
Par# 16001# C(  1,  2)( 10,  8)(  4,   1) | 0.745082082 0.669091580 0.808613529 0.035707108 
Par# 16002# C(  1,  1)( 11,  8)(  4,   1) | 0.254917918 0.191386471 0.330908420 0.035707108 
Par# 16003# C(  2,  1)( 11,  8)(  4,   1) | 1.000000000 1.000000000 1.000000000 0.000000000 
Par# 16004# C(  1,  2)( 11,  8)(  4,   1) | 0.745082082 0.669091580 0.808613529 0.035707108 
Par# 16005# C(  1,  1)( 12,  8)(  4,   1) | 0.254917918 0.191386471 0.330908420 0.035707108 
Par# 16006# C(  2,  1)( 12,  8)(  4,   1) | 1.000000000 1.000000000 1.000000000 0.000000000 
Par# 16007# C(  1,  2)( 12,  8)(  4,   1) | 0.745082082 0.669091580 0.808613529 0.035707108 
Par# 16008# C(  1,  1)( 13,  8)(  4,   1) | 0.254917918 0.191386471 0.330908420 0.035707108 
Par# 16009# C(  2,  1)( 13,  8)(  4,   1) | 1.000000000 1.000000000 1.000000000 0.000000000 
Par# 16010# C(  1,  2)( 13,  8)(  4,   1) | 0.745082082 0.669091580 0.808613529 0.035707108 
Par# 16011# C(  1,  1)( 14,  8)(  4,   1) | 0.254917918 0.191386471 0.330908420 0.035707108 
Par# 16012# C(  2,  1)( 14,  8)(  4,   1) | 1.000000000 1.000000000 1.000000000 0.000000000 
Par# 16013# C(  1,  2)( 14,  8)(  4,   1) | 0.745082082 0.669091580 0.808613529 0.035707108 
Par# 16014# C(  1,  1)( 15,  8)(  4,   1) | 0.254917918 0.191386471 0.330908420 0.035707108 
Par# 16015# C(  2,  1)( 15,  8)(  4,   1) | 1.000000000 1.000000000 1.000000000 0.000000000 
Par# 16016# C(  1,  2)( 15,  8)(  4,   1) | 0.745082082 0.669091580 0.808613529 0.035707108 
Par# 16017# C(  1,  1)( 16,  8)(  4,   1) | 0.254917918 0.191386471 0.330908420 0.035707108 
Par# 16018# C(  2,  1)( 16,  8)(  4,   1) | 1.000000000 1.000000000 1.000000000 0.000000000 
Par# 16019# C(  1,  2)( 16,  8)(  4,   1) | 0.745082082 0.669091580 0.808613529 0.035707108 
Par# 16020# C(  1,  1)( 17,  8)(  4,   1) | 0.254917918 0.191386471 0.330908420 0.035707108 
Par# 16021# C(  2,  1)( 17,  8)(  4,   1) | 1.000000000 1.000000000 1.000000000 0.000000000 
Par# 16022# C(  1,  2)( 17,  8)(  4,   1) | 0.745082082 0.669091580 0.808613529 0.035707108 
Par# 16023# C(  1,  1)( 18,  8)(  4,   1) | 0.254917918 0.191386471 0.330908420 0.035707108 
Par# 16024# C(  2,  1)( 18,  8)(  4,   1) | 1.000000000 1.000000000 1.000000000 0.000000000 
Par# 16025# C(  1,  2)( 18,  8)(  4,   1) | 0.745082082 0.669091580 0.808613529 0.035707108 
Par# 16026# C(  1,  1)( 19,  8)(  4,   1) | 0.254917918 0.191386471 0.330908420 0.035707108 
Par# 16027# C(  2,  1)( 19,  8)(  4,   1) | 1.000000000 1.000000000 1.000000000 0.000000000 
Par# 16028# C(  1,  2)( 19,  8)(  4,   1) | 0.745082082 0.669091580 0.808613529 0.035707108 
Par# 16029# C(  1,  1)( 20,  8)(  4,   1) | 0.254917918 0.191386471 0.330908420 0.035707108 
Par# 16030# C(  2,  1)( 20,  8)(  4,   1) | 1.000000000 1.000000000 1.000000000 0.000000000 
Par# 16031# C(  1,  2)( 20,  8)(  4,   1) | 0.745082082 0.669091580 0.808613529 0.035707108 
Par# 16032# C(  1,  1)( 21,  8)(  4,   1) | 0.254917918 0.191386471 0.330908420 0.035707108 
Par# 16033# C(  2,  1)( 21,  8)(  4,   1) | 1.000000000 1.000000000 1.000000000 0.000000000 
Par# 16034# C(  1,  2)( 21,  8)(  4,   1) | 0.745082082 0.669091580 0.808613529 0.035707108 
Par# 16035# C(  1,  1)( 22,  8)(  4,   1) | 0.254917918 0.191386471 0.330908420 0.035707108 
Par# 16036# C(  2,  1)( 22,  8)(  4,   1) | 1.000000000 1.000000000 1.000000000 0.000000000 
Par# 16037# C(  1,  2)( 22,  8)(  4,   1) | 0.745082082 0.669091580 0.808613529 0.035707108 
Par# 16038# C(  1,  1)( 23,  8)(  4,   1) | 0.254917918 0.191386471 0.330908420 0.035707108 
Par# 16039# C(  2,  1)( 23,  8)(  4,   1) | 1.000000000 1.000000000 1.000000000 0.000000000 
Par# 16040# C(  1,  2)( 23,  8)(  4,   1) | 0.745082082 0.669091580 0.808613529 0.035707108 
Par# 16041# C(  1,  1)( 24,  8)(  4,   1) | 0.254917918 0.191386471 0.330908420 0.035707108 
Par# 16042# C(  2,  1)( 24,  8)(  4,   1) | 1.000000000 1.000000000 1.000000000 0.000000000 
Par# 16043# C(  1,  2)( 24,  8)(  4,   1) | 0.745082082 0.669091580 0.808613529 0.035707108 
Par# 16044# C(  1,  1)( 25,  8)(  4,   1) | 0.254917918 0.191386471 0.330908420 0.035707108 
Par# 16045# C(  2,  1)( 25,  8)(  4,   1) | 1.000000000 1.000000000 1.000000000 0.000000000 
Par# 16046# C(  1,  2)( 25,  8)(  4,   1) | 0.745082082 0.669091580 0.808613529 0.035707108 
Par# 16047# C(  1,  1)( 26,  8)(  4,   1) | 0.254917918 0.191386471 0.330908420 0.035707108 
Par# 16048# C(  2,  1)( 26,  8)(  4,   1) | 1.000000000 1.000000000 1.000000000 0.000000000 
Par# 16049# C(  1,  2)( 26,  8)(  4,   1) | 0.745082082 0.669091580 0.808613529 0.035707108 
Par# 16050# C(  1,  1)( 27,  8)(  4,   1) | 0.254917918 0.191386471 0.330908420 0.035707108 
Par# 16051# C(  2,  1)( 27,  8)(  4,   1) | 1.000000000 1.000000000 1.000000000 0.000000000 
Par# 16052# C(  1,  2)( 27,  8)(  4,   1) | 0.745082082 0.669091580 0.808613529 0.035707108 
Par# 16053# C(  1,  1)( 28,  8)(  4,   1) | 0.254917918 0.191386471 0.330908420 0.035707108 
Par# 16054# C(  2,  1)( 28,  8)(  4,   1) | 1.000000000 1.000000000 1.000000000 0.000000000 
Par# 16055# C(  1,  2)( 28,  8)(  4,   1) | 0.745082082 0.669091580 0.808613529 0.035707108 
Par# 16056# C(  1,  1)( 29,  8)(  4,   1) | 0.254917918 0.191386471 0.330908420 0.035707108 
Par# 16057# C(  2,  1)( 29,  8)(  4,   1) | 1.000000000 1.000000000 1.000000000 0.000000000 
Par# 16058# C(  1,  2)( 29,  8)(  4,   1) | 0.745082082 0.669091580 0.808613529 0.035707108 
Par# 16059# C(  1,  1)( 30,  8)(  4,   1) | 0.254917918 0.191386471 0.330908420 0.035707108 
Par# 16060# C(  2,  1)( 30,  8)(  4,   1) | 1.000000000 1.000000000 1.000000000 0.000000000 
Par# 16061# C(  1,  2)( 30,  8)(  4,   1) | 0.745082082 0.669091580 0.808613529 0.035707108 
Par# 16062# C(  1,  1)( 31,  8)(  4,   1) | 0.254917918 0.191386471 0.330908420 0.035707108 
Par# 16063# C(  2,  1)( 31,  8)(  4,   1) | 1.000000000 1.000000000 1.000000000 0.000000000 
Par# 16064# C(  1,  2)( 31,  8)(  4,   1) | 0.745082082 0.669091580 0.808613529 0.035707108 
Par# 16065# C(  1,  1)( 32,  8)(  4,   1) | 0.254917918 0.191386471 0.330908420 0.035707108 
Par# 16066# C(  2,  1)( 32,  8)(  4,   1) | 1.000000000 1.000000000 1.000000000 0.000000000 
Par# 16067# C(  1,  2)( 32,  8)(  4,   1) | 0.745082082 0.669091580 0.808613529 0.035707108 
Par# 16068# C(  1,  1)( 33,  8)(  4,   1) | 0.254917918 0.191386471 0.330908420 0.035707108 
Par# 16069# C(  2,  1)( 33,  8)(  4,   1) | 1.000000000 1.000000000 1.000000000 0.000000000 
Par# 16070# C(  1,  2)( 33,  8)(  4,   1) | 0.745082082 0.669091580 0.808613529 0.035707108 
Par# 16071# C(  1,  1)( 34,  8)(  4,   1) | 0.254917918 0.191386471 0.330908420 0.035707108 
Par# 16072# C(  2,  1)( 34,  8)(  4,   1) | 1.000000000 1.000000000 1.000000000 0.000000000 
Par# 16073# C(  1,  2)( 34,  8)(  4,   1) | 0.745082082 0.669091580 0.808613529 0.035707108 
Par# 16074# C(  1,  1)( 35,  8)(  4,   1) | 0.254917918 0.191386471 0.330908420 0.035707108 
Par# 16075# C(  2,  1)( 35,  8)(  4,   1) | 1.000000000 1.000000000 1.000000000 0.000000000 
Par# 16076# C(  1,  2)( 35,  8)(  4,   1) | 0.745082082 0.669091580 0.808613529 0.035707108 
Par# 16077# C(  1,  1)( 36,  8)(  4,   1) | 0.254917918 0.191386471 0.330908420 0.035707108 
Par# 16078# C(  2,  1)( 36,  8)(  4,   1) | 1.000000000 1.000000000 1.000000000 0.000000000 
Par# 16079# C(  1,  2)( 36,  8)(  4,   1) | 0.745082082 0.669091580 0.808613529 0.035707108 
Par# 16080# C(  1,  1)( 37,  8)(  4,   1) | 0.254917918 0.191386471 0.330908420 0.035707108 
Par# 16081# C(  2,  1)( 37,  8)(  4,   1) | 1.000000000 1.000000000 1.000000000 0.000000000 
Par# 16082# C(  1,  2)( 37,  8)(  4,   1) | 0.745082082 0.669091580 0.808613529 0.035707108 
Par# 16083# C(  1,  1)( 38,  8)(  4,   1) | 0.254917918 0.191386471 0.330908420 0.035707108 
Par# 16084# C(  2,  1)( 38,  8)(  4,   1) | 1.000000000 1.000000000 1.000000000 0.000000000 
Par# 16085# C(  1,  2)( 38,  8)(  4,   1) | 0.745082082 0.669091580 0.808613529 0.035707108 
Par# 16086# C(  1,  1)(  9,  9)(  4,   1) | 0.254917918 0.191386471 0.330908420 0.035707108 
Par# 16087# C(  2,  1)(  9,  9)(  4,   1) | 1.000000000 1.000000000 1.000000000 0.000000000 
Par# 16088# C(  1,  2)(  9,  9)(  4,   1) | 0.745082082 0.669091580 0.808613529 0.035707108 
Par# 16089# C(  1,  1)( 10,  9)(  4,   1) | 0.254917918 0.191386471 0.330908420 0.035707108 
Par# 16090# C(  2,  1)( 10,  9)(  4,   1) | 1.000000000 1.000000000 1.000000000 0.000000000 
Par# 16091# C(  1,  2)( 10,  9)(  4,   1) | 0.745082082 0.669091580 0.808613529 0.035707108 
Par# 16092# C(  1,  1)( 11,  9)(  4,   1) | 0.254917918 0.191386471 0.330908420 0.035707108 
Par# 16093# C(  2,  1)( 11,  9)(  4,   1) | 1.000000000 1.000000000 1.000000000 0.000000000 
Par# 16094# C(  1,  2)( 11,  9)(  4,   1) | 0.745082082 0.669091580 0.808613529 0.035707108 
Par# 16095# C(  1,  1)( 12,  9)(  4,   1) | 0.254917918 0.191386471 0.330908420 0.035707108 
Par# 16096# C(  2,  1)( 12,  9)(  4,   1) | 1.000000000 1.000000000 1.000000000 0.000000000 
Par# 16097# C(  1,  2)( 12,  9)(  4,   1) | 0.745082082 0.669091580 0.808613529 0.035707108 
Par# 16098# C(  1,  1)( 13,  9)(  4,   1) | 0.254917918 0.191386471 0.330908420 0.035707108 
Par# 16099# C(  2,  1)( 13,  9)(  4,   1) | 1.000000000 1.000000000 1.000000000 0.000000000 
Par# 16100# C(  1,  2)( 13,  9)(  4,   1) | 0.745082082 0.669091580 0.808613529 0.035707108 
Par# 16101# C(  1,  1)( 14,  9)(  4,   1) | 0.254917918 0.191386471 0.330908420 0.035707108 
Par# 16102# C(  2,  1)( 14,  9)(  4,   1) | 1.000000000 1.000000000 1.000000000 0.000000000 
Par# 16103# C(  1,  2)( 14,  9)(  4,   1) | 0.745082082 0.669091580 0.808613529 0.035707108 
Par# 16104# C(  1,  1)( 15,  9)(  4,   1) | 0.254917918 0.191386471 0.330908420 0.035707108 
Par# 16105# C(  2,  1)( 15,  9)(  4,   1) | 1.000000000 1.000000000 1.000000000 0.000000000 
Par# 16106# C(  1,  2)( 15,  9)(  4,   1) | 0.745082082 0.669091580 0.808613529 0.035707108 
Par# 16107# C(  1,  1)( 16,  9)(  4,   1) | 0.254917918 0.191386471 0.330908420 0.035707108 
Par# 16108# C(  2,  1)( 16,  9)(  4,   1) | 1.000000000 1.000000000 1.000000000 0.000000000 
Par# 16109# C(  1,  2)( 16,  9)(  4,   1) | 0.745082082 0.669091580 0.808613529 0.035707108 
Par# 16110# C(  1,  1)( 17,  9)(  4,   1) | 0.254917918 0.191386471 0.330908420 0.035707108 
Par# 16111# C(  2,  1)( 17,  9)(  4,   1) | 1.000000000 1.000000000 1.000000000 0.000000000 
Par# 16112# C(  1,  2)( 17,  9)(  4,   1) | 0.745082082 0.669091580 0.808613529 0.035707108 
Par# 16113# C(  1,  1)( 18,  9)(  4,   1) | 0.254917918 0.191386471 0.330908420 0.035707108 
Par# 16114# C(  2,  1)( 18,  9)(  4,   1) | 1.000000000 1.000000000 1.000000000 0.000000000 
Par# 16115# C(  1,  2)( 18,  9)(  4,   1) | 0.745082082 0.669091580 0.808613529 0.035707108 
Par# 16116# C(  1,  1)( 19,  9)(  4,   1) | 0.254917918 0.191386471 0.330908420 0.035707108 
Par# 16117# C(  2,  1)( 19,  9)(  4,   1) | 1.000000000 1.000000000 1.000000000 0.000000000 
Par# 16118# C(  1,  2)( 19,  9)(  4,   1) | 0.745082082 0.669091580 0.808613529 0.035707108 
Par# 16119# C(  1,  1)( 20,  9)(  4,   1) | 0.254917918 0.191386471 0.330908420 0.035707108 
Par# 16120# C(  2,  1)( 20,  9)(  4,   1) | 1.000000000 1.000000000 1.000000000 0.000000000 
Par# 16121# C(  1,  2)( 20,  9)(  4,   1) | 0.745082082 0.669091580 0.808613529 0.035707108 
Par# 16122# C(  1,  1)( 21,  9)(  4,   1) | 0.254917918 0.191386471 0.330908420 0.035707108 
Par# 16123# C(  2,  1)( 21,  9)(  4,   1) | 1.000000000 1.000000000 1.000000000 0.000000000 
Par# 16124# C(  1,  2)( 21,  9)(  4,   1) | 0.745082082 0.669091580 0.808613529 0.035707108 
Par# 16125# C(  1,  1)( 22,  9)(  4,   1) | 0.254917918 0.191386471 0.330908420 0.035707108 
Par# 16126# C(  2,  1)( 22,  9)(  4,   1) | 1.000000000 1.000000000 1.000000000 0.000000000 
Par# 16127# C(  1,  2)( 22,  9)(  4,   1) | 0.745082082 0.669091580 0.808613529 0.035707108 
Par# 16128# C(  1,  1)( 23,  9)(  4,   1) | 0.254917918 0.191386471 0.330908420 0.035707108 
Par# 16129# C(  2,  1)( 23,  9)(  4,   1) | 1.000000000 1.000000000 1.000000000 0.000000000 
Par# 16130# C(  1,  2)( 23,  9)(  4,   1) | 0.745082082 0.669091580 0.808613529 0.035707108 
Par# 16131# C(  1,  1)( 24,  9)(  4,   1) | 0.254917918 0.191386471 0.330908420 0.035707108 
Par# 16132# C(  2,  1)( 24,  9)(  4,   1) | 1.000000000 1.000000000 1.000000000 0.000000000 
Par# 16133# C(  1,  2)( 24,  9)(  4,   1) | 0.745082082 0.669091580 0.808613529 0.035707108 
Par# 16134# C(  1,  1)( 25,  9)(  4,   1) | 0.254917918 0.191386471 0.330908420 0.035707108 
Par# 16135# C(  2,  1)( 25,  9)(  4,   1) | 1.000000000 1.000000000 1.000000000 0.000000000 
Par# 16136# C(  1,  2)( 25,  9)(  4,   1) | 0.745082082 0.669091580 0.808613529 0.035707108 
Par# 16137# C(  1,  1)( 26,  9)(  4,   1) | 0.254917918 0.191386471 0.330908420 0.035707108 
Par# 16138# C(  2,  1)( 26,  9)(  4,   1) | 1.000000000 1.000000000 1.000000000 0.000000000 
Par# 16139# C(  1,  2)( 26,  9)(  4,   1) | 0.745082082 0.669091580 0.808613529 0.035707108 
Par# 16140# C(  1,  1)( 27,  9)(  4,   1) | 0.254917918 0.191386471 0.330908420 0.035707108 
Par# 16141# C(  2,  1)( 27,  9)(  4,   1) | 1.000000000 1.000000000 1.000000000 0.000000000 
Par# 16142# C(  1,  2)( 27,  9)(  4,   1) | 0.745082082 0.669091580 0.808613529 0.035707108 
Par# 16143# C(  1,  1)( 28,  9)(  4,   1) | 0.254917918 0.191386471 0.330908420 0.035707108 
Par# 16144# C(  2,  1)( 28,  9)(  4,   1) | 1.000000000 1.000000000 1.000000000 0.000000000 
Par# 16145# C(  1,  2)( 28,  9)(  4,   1) | 0.745082082 0.669091580 0.808613529 0.035707108 
Par# 16146# C(  1,  1)( 29,  9)(  4,   1) | 0.254917918 0.191386471 0.330908420 0.035707108 
Par# 16147# C(  2,  1)( 29,  9)(  4,   1) | 1.000000000 1.000000000 1.000000000 0.000000000 
Par# 16148# C(  1,  2)( 29,  9)(  4,   1) | 0.745082082 0.669091580 0.808613529 0.035707108 
Par# 16149# C(  1,  1)( 30,  9)(  4,   1) | 0.254917918 0.191386471 0.330908420 0.035707108 
Par# 16150# C(  2,  1)( 30,  9)(  4,   1) | 1.000000000 1.000000000 1.000000000 0.000000000 
Par# 16151# C(  1,  2)( 30,  9)(  4,   1) | 0.745082082 0.669091580 0.808613529 0.035707108 
Par# 16152# C(  1,  1)( 31,  9)(  4,   1) | 0.254917918 0.191386471 0.330908420 0.035707108 
Par# 16153# C(  2,  1)( 31,  9)(  4,   1) | 1.000000000 1.000000000 1.000000000 0.000000000 
Par# 16154# C(  1,  2)( 31,  9)(  4,   1) | 0.745082082 0.669091580 0.808613529 0.035707108 
Par# 16155# C(  1,  1)( 32,  9)(  4,   1) | 0.254917918 0.191386471 0.330908420 0.035707108 
Par# 16156# C(  2,  1)( 32,  9)(  4,   1) | 1.000000000 1.000000000 1.000000000 0.000000000 
Par# 16157# C(  1,  2)( 32,  9)(  4,   1) | 0.745082082 0.669091580 0.808613529 0.035707108 
Par# 16158# C(  1,  1)( 33,  9)(  4,   1) | 0.254917918 0.191386471 0.330908420 0.035707108 
Par# 16159# C(  2,  1)( 33,  9)(  4,   1) | 1.000000000 1.000000000 1.000000000 0.000000000 
Par# 16160# C(  1,  2)( 33,  9)(  4,   1) | 0.745082082 0.669091580 0.808613529 0.035707108 
Par# 16161# C(  1,  1)( 34,  9)(  4,   1) | 0.254917918 0.191386471 0.330908420 0.035707108 
Par# 16162# C(  2,  1)( 34,  9)(  4,   1) | 1.000000000 1.000000000 1.000000000 0.000000000 
Par# 16163# C(  1,  2)( 34,  9)(  4,   1) | 0.745082082 0.669091580 0.808613529 0.035707108 
Par# 16164# C(  1,  1)( 35,  9)(  4,   1) | 0.254917918 0.191386471 0.330908420 0.035707108 
Par# 16165# C(  2,  1)( 35,  9)(  4,   1) | 1.000000000 1.000000000 1.000000000 0.000000000 
Par# 16166# C(  1,  2)( 35,  9)(  4,   1) | 0.745082082 0.669091580 0.808613529 0.035707108 
Par# 16167# C(  1,  1)( 36,  9)(  4,   1) | 0.254917918 0.191386471 0.330908420 0.035707108 
Par# 16168# C(  2,  1)( 36,  9)(  4,   1) | 1.000000000 1.000000000 1.000000000 0.000000000 
Par# 16169# C(  1,  2)( 36,  9)(  4,   1) | 0.745082082 0.669091580 0.808613529 0.035707108 
Par# 16170# C(  1,  1)( 37,  9)(  4,   1) | 0.254917918 0.191386471 0.330908420 0.035707108 
Par# 16171# C(  2,  1)( 37,  9)(  4,   1) | 1.000000000 1.000000000 1.000000000 0.000000000 
Par# 16172# C(  1,  2)( 37,  9)(  4,   1) | 0.745082082 0.669091580 0.808613529 0.035707108 
Par# 16173# C(  1,  1)( 38,  9)(  4,   1) | 0.254917918 0.191386471 0.330908420 0.035707108 
Par# 16174# C(  2,  1)( 38,  9)(  4,   1) | 1.000000000 1.000000000 1.000000000 0.000000000 
Par# 16175# C(  1,  2)( 38,  9)(  4,   1) | 0.745082082 0.669091580 0.808613529 0.035707108 
Par# 16176# C(  1,  1)( 10, 10)(  4,   1) | 0.254917918 0.191386471 0.330908420 0.035707108 
Par# 16177# C(  2,  1)( 10, 10)(  4,   1) | 1.000000000 1.000000000 1.000000000 0.000000000 
Par# 16178# C(  1,  2)( 10, 10)(  4,   1) | 0.745082082 0.669091580 0.808613529 0.035707108 
Par# 16179# C(  1,  1)( 11, 10)(  4,   1) | 0.254917918 0.191386471 0.330908420 0.035707108 
Par# 16180# C(  2,  1)( 11, 10)(  4,   1) | 1.000000000 1.000000000 1.000000000 0.000000000 
Par# 16181# C(  1,  2)( 11, 10)(  4,   1) | 0.745082082 0.669091580 0.808613529 0.035707108 
Par# 16182# C(  1,  1)( 12, 10)(  4,   1) | 0.254917918 0.191386471 0.330908420 0.035707108 
Par# 16183# C(  2,  1)( 12, 10)(  4,   1) | 1.000000000 1.000000000 1.000000000 0.000000000 
Par# 16184# C(  1,  2)( 12, 10)(  4,   1) | 0.745082082 0.669091580 0.808613529 0.035707108 
Par# 16185# C(  1,  1)( 13, 10)(  4,   1) | 0.254917918 0.191386471 0.330908420 0.035707108 
Par# 16186# C(  2,  1)( 13, 10)(  4,   1) | 1.000000000 1.000000000 1.000000000 0.000000000 
Par# 16187# C(  1,  2)( 13, 10)(  4,   1) | 0.745082082 0.669091580 0.808613529 0.035707108 
Par# 16188# C(  1,  1)( 14, 10)(  4,   1) | 0.254917918 0.191386471 0.330908420 0.035707108 
Par# 16189# C(  2,  1)( 14, 10)(  4,   1) | 1.000000000 1.000000000 1.000000000 0.000000000 
Par# 16190# C(  1,  2)( 14, 10)(  4,   1) | 0.745082082 0.669091580 0.808613529 0.035707108 
Par# 16191# C(  1,  1)( 15, 10)(  4,   1) | 0.254917918 0.191386471 0.330908420 0.035707108 
Par# 16192# C(  2,  1)( 15, 10)(  4,   1) | 1.000000000 1.000000000 1.000000000 0.000000000 
Par# 16193# C(  1,  2)( 15, 10)(  4,   1) | 0.745082082 0.669091580 0.808613529 0.035707108 
Par# 16194# C(  1,  1)( 16, 10)(  4,   1) | 0.254917918 0.191386471 0.330908420 0.035707108 
Par# 16195# C(  2,  1)( 16, 10)(  4,   1) | 1.000000000 1.000000000 1.000000000 0.000000000 
Par# 16196# C(  1,  2)( 16, 10)(  4,   1) | 0.745082082 0.669091580 0.808613529 0.035707108 
Par# 16197# C(  1,  1)( 17, 10)(  4,   1) | 0.254917918 0.191386471 0.330908420 0.035707108 
Par# 16198# C(  2,  1)( 17, 10)(  4,   1) | 1.000000000 1.000000000 1.000000000 0.000000000 
Par# 16199# C(  1,  2)( 17, 10)(  4,   1) | 0.745082082 0.669091580 0.808613529 0.035707108 
Par# 16200# C(  1,  1)( 18, 10)(  4,   1) | 0.254917918 0.191386471 0.330908420 0.035707108 
Par# 16201# C(  2,  1)( 18, 10)(  4,   1) | 1.000000000 1.000000000 1.000000000 0.000000000 
Par# 16202# C(  1,  2)( 18, 10)(  4,   1) | 0.745082082 0.669091580 0.808613529 0.035707108 
Par# 16203# C(  1,  1)( 19, 10)(  4,   1) | 0.254917918 0.191386471 0.330908420 0.035707108 
Par# 16204# C(  2,  1)( 19, 10)(  4,   1) | 1.000000000 1.000000000 1.000000000 0.000000000 
Par# 16205# C(  1,  2)( 19, 10)(  4,   1) | 0.745082082 0.669091580 0.808613529 0.035707108 
Par# 16206# C(  1,  1)( 20, 10)(  4,   1) | 0.254917918 0.191386471 0.330908420 0.035707108 
Par# 16207# C(  2,  1)( 20, 10)(  4,   1) | 1.000000000 1.000000000 1.000000000 0.000000000 
Par# 16208# C(  1,  2)( 20, 10)(  4,   1) | 0.745082082 0.669091580 0.808613529 0.035707108 
Par# 16209# C(  1,  1)( 21, 10)(  4,   1) | 0.254917918 0.191386471 0.330908420 0.035707108 
Par# 16210# C(  2,  1)( 21, 10)(  4,   1) | 1.000000000 1.000000000 1.000000000 0.000000000 
Par# 16211# C(  1,  2)( 21, 10)(  4,   1) | 0.745082082 0.669091580 0.808613529 0.035707108 
Par# 16212# C(  1,  1)( 22, 10)(  4,   1) | 0.254917918 0.191386471 0.330908420 0.035707108 
Par# 16213# C(  2,  1)( 22, 10)(  4,   1) | 1.000000000 1.000000000 1.000000000 0.000000000 
Par# 16214# C(  1,  2)( 22, 10)(  4,   1) | 0.745082082 0.669091580 0.808613529 0.035707108 
Par# 16215# C(  1,  1)( 23, 10)(  4,   1) | 0.254917918 0.191386471 0.330908420 0.035707108 
Par# 16216# C(  2,  1)( 23, 10)(  4,   1) | 1.000000000 1.000000000 1.000000000 0.000000000 
Par# 16217# C(  1,  2)( 23, 10)(  4,   1) | 0.745082082 0.669091580 0.808613529 0.035707108 
Par# 16218# C(  1,  1)( 24, 10)(  4,   1) | 0.254917918 0.191386471 0.330908420 0.035707108 
Par# 16219# C(  2,  1)( 24, 10)(  4,   1) | 1.000000000 1.000000000 1.000000000 0.000000000 
Par# 16220# C(  1,  2)( 24, 10)(  4,   1) | 0.745082082 0.669091580 0.808613529 0.035707108 
Par# 16221# C(  1,  1)( 25, 10)(  4,   1) | 0.254917918 0.191386471 0.330908420 0.035707108 
Par# 16222# C(  2,  1)( 25, 10)(  4,   1) | 1.000000000 1.000000000 1.000000000 0.000000000 
Par# 16223# C(  1,  2)( 25, 10)(  4,   1) | 0.745082082 0.669091580 0.808613529 0.035707108 
Par# 16224# C(  1,  1)( 26, 10)(  4,   1) | 0.254917918 0.191386471 0.330908420 0.035707108 
Par# 16225# C(  2,  1)( 26, 10)(  4,   1) | 1.000000000 1.000000000 1.000000000 0.000000000 
Par# 16226# C(  1,  2)( 26, 10)(  4,   1) | 0.745082082 0.669091580 0.808613529 0.035707108 
Par# 16227# C(  1,  1)( 27, 10)(  4,   1) | 0.254917918 0.191386471 0.330908420 0.035707108 
Par# 16228# C(  2,  1)( 27, 10)(  4,   1) | 1.000000000 1.000000000 1.000000000 0.000000000 
Par# 16229# C(  1,  2)( 27, 10)(  4,   1) | 0.745082082 0.669091580 0.808613529 0.035707108 
Par# 16230# C(  1,  1)( 28, 10)(  4,   1) | 0.254917918 0.191386471 0.330908420 0.035707108 
Par# 16231# C(  2,  1)( 28, 10)(  4,   1) | 1.000000000 1.000000000 1.000000000 0.000000000 
Par# 16232# C(  1,  2)( 28, 10)(  4,   1) | 0.745082082 0.669091580 0.808613529 0.035707108 
Par# 16233# C(  1,  1)( 29, 10)(  4,   1) | 0.254917918 0.191386471 0.330908420 0.035707108 
Par# 16234# C(  2,  1)( 29, 10)(  4,   1) | 1.000000000 1.000000000 1.000000000 0.000000000 
Par# 16235# C(  1,  2)( 29, 10)(  4,   1) | 0.745082082 0.669091580 0.808613529 0.035707108 
Par# 16236# C(  1,  1)( 30, 10)(  4,   1) | 0.254917918 0.191386471 0.330908420 0.035707108 
Par# 16237# C(  2,  1)( 30, 10)(  4,   1) | 1.000000000 1.000000000 1.000000000 0.000000000 
Par# 16238# C(  1,  2)( 30, 10)(  4,   1) | 0.745082082 0.669091580 0.808613529 0.035707108 
Par# 16239# C(  1,  1)( 31, 10)(  4,   1) | 0.254917918 0.191386471 0.330908420 0.035707108 
Par# 16240# C(  2,  1)( 31, 10)(  4,   1) | 1.000000000 1.000000000 1.000000000 0.000000000 
Par# 16241# C(  1,  2)( 31, 10)(  4,   1) | 0.745082082 0.669091580 0.808613529 0.035707108 
Par# 16242# C(  1,  1)( 32, 10)(  4,   1) | 0.254917918 0.191386471 0.330908420 0.035707108 
Par# 16243# C(  2,  1)( 32, 10)(  4,   1) | 1.000000000 1.000000000 1.000000000 0.000000000 
Par# 16244# C(  1,  2)( 32, 10)(  4,   1) | 0.745082082 0.669091580 0.808613529 0.035707108 
Par# 16245# C(  1,  1)( 33, 10)(  4,   1) | 0.254917918 0.191386471 0.330908420 0.035707108 
Par# 16246# C(  2,  1)( 33, 10)(  4,   1) | 1.000000000 1.000000000 1.000000000 0.000000000 
Par# 16247# C(  1,  2)( 33, 10)(  4,   1) | 0.745082082 0.669091580 0.808613529 0.035707108 
Par# 16248# C(  1,  1)( 34, 10)(  4,   1) | 0.254917918 0.191386471 0.330908420 0.035707108 
Par# 16249# C(  2,  1)( 34, 10)(  4,   1) | 1.000000000 1.000000000 1.000000000 0.000000000 
Par# 16250# C(  1,  2)( 34, 10)(  4,   1) | 0.745082082 0.669091580 0.808613529 0.035707108 
Par# 16251# C(  1,  1)( 35, 10)(  4,   1) | 0.254917918 0.191386471 0.330908420 0.035707108 
Par# 16252# C(  2,  1)( 35, 10)(  4,   1) | 1.000000000 1.000000000 1.000000000 0.000000000 
Par# 16253# C(  1,  2)( 35, 10)(  4,   1) | 0.745082082 0.669091580 0.808613529 0.035707108 
Par# 16254# C(  1,  1)( 36, 10)(  4,   1) | 0.254917918 0.191386471 0.330908420 0.035707108 
Par# 16255# C(  2,  1)( 36, 10)(  4,   1) | 1.000000000 1.000000000 1.000000000 0.000000000 
Par# 16256# C(  1,  2)( 36, 10)(  4,   1) | 0.745082082 0.669091580 0.808613529 0.035707108 
Par# 16257# C(  1,  1)( 37, 10)(  4,   1) | 0.254917918 0.191386471 0.330908420 0.035707108 
Par# 16258# C(  2,  1)( 37, 10)(  4,   1) | 1.000000000 1.000000000 1.000000000 0.000000000 
Par# 16259# C(  1,  2)( 37, 10)(  4,   1) | 0.745082082 0.669091580 0.808613529 0.035707108 
Par# 16260# C(  1,  1)( 38, 10)(  4,   1) | 0.254917918 0.191386471 0.330908420 0.035707108 
Par# 16261# C(  2,  1)( 38, 10)(  4,   1) | 1.000000000 1.000000000 1.000000000 0.000000000 
Par# 16262# C(  1,  2)( 38, 10)(  4,   1) | 0.745082082 0.669091580 0.808613529 0.035707108 
Par# 16263# C(  1,  1)( 11, 11)(  4,   1) | 0.254917918 0.191386471 0.330908420 0.035707108 
Par# 16264# C(  2,  1)( 11, 11)(  4,   1) | 1.000000000 1.000000000 1.000000000 0.000000000 
Par# 16265# C(  1,  2)( 11, 11)(  4,   1) | 0.745082082 0.669091580 0.808613529 0.035707108 
Par# 16266# C(  1,  1)( 12, 11)(  4,   1) | 0.254917918 0.191386471 0.330908420 0.035707108 
Par# 16267# C(  2,  1)( 12, 11)(  4,   1) | 1.000000000 1.000000000 1.000000000 0.000000000 
Par# 16268# C(  1,  2)( 12, 11)(  4,   1) | 0.745082082 0.669091580 0.808613529 0.035707108 
Par# 16269# C(  1,  1)( 13, 11)(  4,   1) | 0.254917918 0.191386471 0.330908420 0.035707108 
Par# 16270# C(  2,  1)( 13, 11)(  4,   1) | 1.000000000 1.000000000 1.000000000 0.000000000 
Par# 16271# C(  1,  2)( 13, 11)(  4,   1) | 0.745082082 0.669091580 0.808613529 0.035707108 
Par# 16272# C(  1,  1)( 14, 11)(  4,   1) | 0.254917918 0.191386471 0.330908420 0.035707108 
Par# 16273# C(  2,  1)( 14, 11)(  4,   1) | 1.000000000 1.000000000 1.000000000 0.000000000 
Par# 16274# C(  1,  2)( 14, 11)(  4,   1) | 0.745082082 0.669091580 0.808613529 0.035707108 
Par# 16275# C(  1,  1)( 15, 11)(  4,   1) | 0.254917918 0.191386471 0.330908420 0.035707108 
Par# 16276# C(  2,  1)( 15, 11)(  4,   1) | 1.000000000 1.000000000 1.000000000 0.000000000 
Par# 16277# C(  1,  2)( 15, 11)(  4,   1) | 0.745082082 0.669091580 0.808613529 0.035707108 
Par# 16278# C(  1,  1)( 16, 11)(  4,   1) | 0.254917918 0.191386471 0.330908420 0.035707108 
Par# 16279# C(  2,  1)( 16, 11)(  4,   1) | 1.000000000 1.000000000 1.000000000 0.000000000 
Par# 16280# C(  1,  2)( 16, 11)(  4,   1) | 0.745082082 0.669091580 0.808613529 0.035707108 
Par# 16281# C(  1,  1)( 17, 11)(  4,   1) | 0.254917918 0.191386471 0.330908420 0.035707108 
Par# 16282# C(  2,  1)( 17, 11)(  4,   1) | 1.000000000 1.000000000 1.000000000 0.000000000 
Par# 16283# C(  1,  2)( 17, 11)(  4,   1) | 0.745082082 0.669091580 0.808613529 0.035707108 
Par# 16284# C(  1,  1)( 18, 11)(  4,   1) | 0.254917918 0.191386471 0.330908420 0.035707108 
Par# 16285# C(  2,  1)( 18, 11)(  4,   1) | 1.000000000 1.000000000 1.000000000 0.000000000 
Par# 16286# C(  1,  2)( 18, 11)(  4,   1) | 0.745082082 0.669091580 0.808613529 0.035707108 
Par# 16287# C(  1,  1)( 19, 11)(  4,   1) | 0.254917918 0.191386471 0.330908420 0.035707108 
Par# 16288# C(  2,  1)( 19, 11)(  4,   1) | 1.000000000 1.000000000 1.000000000 0.000000000 
Par# 16289# C(  1,  2)( 19, 11)(  4,   1) | 0.745082082 0.669091580 0.808613529 0.035707108 
Par# 16290# C(  1,  1)( 20, 11)(  4,   1) | 0.254917918 0.191386471 0.330908420 0.035707108 
Par# 16291# C(  2,  1)( 20, 11)(  4,   1) | 1.000000000 1.000000000 1.000000000 0.000000000 
Par# 16292# C(  1,  2)( 20, 11)(  4,   1) | 0.745082082 0.669091580 0.808613529 0.035707108 
Par# 16293# C(  1,  1)( 21, 11)(  4,   1) | 0.254917918 0.191386471 0.330908420 0.035707108 
Par# 16294# C(  2,  1)( 21, 11)(  4,   1) | 1.000000000 1.000000000 1.000000000 0.000000000 
Par# 16295# C(  1,  2)( 21, 11)(  4,   1) | 0.745082082 0.669091580 0.808613529 0.035707108 
Par# 16296# C(  1,  1)( 22, 11)(  4,   1) | 0.254917918 0.191386471 0.330908420 0.035707108 
Par# 16297# C(  2,  1)( 22, 11)(  4,   1) | 1.000000000 1.000000000 1.000000000 0.000000000 
Par# 16298# C(  1,  2)( 22, 11)(  4,   1) | 0.745082082 0.669091580 0.808613529 0.035707108 
Par# 16299# C(  1,  1)( 23, 11)(  4,   1) | 0.254917918 0.191386471 0.330908420 0.035707108 
Par# 16300# C(  2,  1)( 23, 11)(  4,   1) | 1.000000000 1.000000000 1.000000000 0.000000000 
Par# 16301# C(  1,  2)( 23, 11)(  4,   1) | 0.745082082 0.669091580 0.808613529 0.035707108 
Par# 16302# C(  1,  1)( 24, 11)(  4,   1) | 0.254917918 0.191386471 0.330908420 0.035707108 
Par# 16303# C(  2,  1)( 24, 11)(  4,   1) | 1.000000000 1.000000000 1.000000000 0.000000000 
Par# 16304# C(  1,  2)( 24, 11)(  4,   1) | 0.745082082 0.669091580 0.808613529 0.035707108 
Par# 16305# C(  1,  1)( 25, 11)(  4,   1) | 0.254917918 0.191386471 0.330908420 0.035707108 
Par# 16306# C(  2,  1)( 25, 11)(  4,   1) | 1.000000000 1.000000000 1.000000000 0.000000000 
Par# 16307# C(  1,  2)( 25, 11)(  4,   1) | 0.745082082 0.669091580 0.808613529 0.035707108 
Par# 16308# C(  1,  1)( 26, 11)(  4,   1) | 0.254917918 0.191386471 0.330908420 0.035707108 
Par# 16309# C(  2,  1)( 26, 11)(  4,   1) | 1.000000000 1.000000000 1.000000000 0.000000000 
Par# 16310# C(  1,  2)( 26, 11)(  4,   1) | 0.745082082 0.669091580 0.808613529 0.035707108 
Par# 16311# C(  1,  1)( 27, 11)(  4,   1) | 0.254917918 0.191386471 0.330908420 0.035707108 
Par# 16312# C(  2,  1)( 27, 11)(  4,   1) | 1.000000000 1.000000000 1.000000000 0.000000000 
Par# 16313# C(  1,  2)( 27, 11)(  4,   1) | 0.745082082 0.669091580 0.808613529 0.035707108 
Par# 16314# C(  1,  1)( 28, 11)(  4,   1) | 0.254917918 0.191386471 0.330908420 0.035707108 
Par# 16315# C(  2,  1)( 28, 11)(  4,   1) | 1.000000000 1.000000000 1.000000000 0.000000000 
Par# 16316# C(  1,  2)( 28, 11)(  4,   1) | 0.745082082 0.669091580 0.808613529 0.035707108 
Par# 16317# C(  1,  1)( 29, 11)(  4,   1) | 0.254917918 0.191386471 0.330908420 0.035707108 
Par# 16318# C(  2,  1)( 29, 11)(  4,   1) | 1.000000000 1.000000000 1.000000000 0.000000000 
Par# 16319# C(  1,  2)( 29, 11)(  4,   1) | 0.745082082 0.669091580 0.808613529 0.035707108 
Par# 16320# C(  1,  1)( 30, 11)(  4,   1) | 0.254917918 0.191386471 0.330908420 0.035707108 
Par# 16321# C(  2,  1)( 30, 11)(  4,   1) | 1.000000000 1.000000000 1.000000000 0.000000000 
Par# 16322# C(  1,  2)( 30, 11)(  4,   1) | 0.745082082 0.669091580 0.808613529 0.035707108 
Par# 16323# C(  1,  1)( 31, 11)(  4,   1) | 0.254917918 0.191386471 0.330908420 0.035707108 
Par# 16324# C(  2,  1)( 31, 11)(  4,   1) | 1.000000000 1.000000000 1.000000000 0.000000000 
Par# 16325# C(  1,  2)( 31, 11)(  4,   1) | 0.745082082 0.669091580 0.808613529 0.035707108 
Par# 16326# C(  1,  1)( 32, 11)(  4,   1) | 0.254917918 0.191386471 0.330908420 0.035707108 
Par# 16327# C(  2,  1)( 32, 11)(  4,   1) | 1.000000000 1.000000000 1.000000000 0.000000000 
Par# 16328# C(  1,  2)( 32, 11)(  4,   1) | 0.745082082 0.669091580 0.808613529 0.035707108 
Par# 16329# C(  1,  1)( 33, 11)(  4,   1) | 0.254917918 0.191386471 0.330908420 0.035707108 
Par# 16330# C(  2,  1)( 33, 11)(  4,   1) | 1.000000000 1.000000000 1.000000000 0.000000000 
Par# 16331# C(  1,  2)( 33, 11)(  4,   1) | 0.745082082 0.669091580 0.808613529 0.035707108 
Par# 16332# C(  1,  1)( 34, 11)(  4,   1) | 0.254917918 0.191386471 0.330908420 0.035707108 
Par# 16333# C(  2,  1)( 34, 11)(  4,   1) | 1.000000000 1.000000000 1.000000000 0.000000000 
Par# 16334# C(  1,  2)( 34, 11)(  4,   1) | 0.745082082 0.669091580 0.808613529 0.035707108 
Par# 16335# C(  1,  1)( 35, 11)(  4,   1) | 0.254917918 0.191386471 0.330908420 0.035707108 
Par# 16336# C(  2,  1)( 35, 11)(  4,   1) | 1.000000000 1.000000000 1.000000000 0.000000000 
Par# 16337# C(  1,  2)( 35, 11)(  4,   1) | 0.745082082 0.669091580 0.808613529 0.035707108 
Par# 16338# C(  1,  1)( 36, 11)(  4,   1) | 0.254917918 0.191386471 0.330908420 0.035707108 
Par# 16339# C(  2,  1)( 36, 11)(  4,   1) | 1.000000000 1.000000000 1.000000000 0.000000000 
Par# 16340# C(  1,  2)( 36, 11)(  4,   1) | 0.745082082 0.669091580 0.808613529 0.035707108 
Par# 16341# C(  1,  1)( 37, 11)(  4,   1) | 0.254917918 0.191386471 0.330908420 0.035707108 
Par# 16342# C(  2,  1)( 37, 11)(  4,   1) | 1.000000000 1.000000000 1.000000000 0.000000000 
Par# 16343# C(  1,  2)( 37, 11)(  4,   1) | 0.745082082 0.669091580 0.808613529 0.035707108 
Par# 16344# C(  1,  1)( 38, 11)(  4,   1) | 0.254917918 0.191386471 0.330908420 0.035707108 
Par# 16345# C(  2,  1)( 38, 11)(  4,   1) | 1.000000000 1.000000000 1.000000000 0.000000000 
Par# 16346# C(  1,  2)( 38, 11)(  4,   1) | 0.745082082 0.669091580 0.808613529 0.035707108 
Par# 16347# C(  1,  1)( 12, 12)(  4,   1) | 0.254917918 0.191386471 0.330908420 0.035707108 
Par# 16348# C(  2,  1)( 12, 12)(  4,   1) | 1.000000000 1.000000000 1.000000000 0.000000000 
Par# 16349# C(  1,  2)( 12, 12)(  4,   1) | 0.745082082 0.669091580 0.808613529 0.035707108 
Par# 16350# C(  1,  1)( 13, 12)(  4,   1) | 0.254917918 0.191386471 0.330908420 0.035707108 
Par# 16351# C(  2,  1)( 13, 12)(  4,   1) | 1.000000000 1.000000000 1.000000000 0.000000000 
Par# 16352# C(  1,  2)( 13, 12)(  4,   1) | 0.745082082 0.669091580 0.808613529 0.035707108 
Par# 16353# C(  1,  1)( 14, 12)(  4,   1) | 0.254917918 0.191386471 0.330908420 0.035707108 
Par# 16354# C(  2,  1)( 14, 12)(  4,   1) | 1.000000000 1.000000000 1.000000000 0.000000000 
Par# 16355# C(  1,  2)( 14, 12)(  4,   1) | 0.745082082 0.669091580 0.808613529 0.035707108 
Par# 16356# C(  1,  1)( 15, 12)(  4,   1) | 0.254917918 0.191386471 0.330908420 0.035707108 
Par# 16357# C(  2,  1)( 15, 12)(  4,   1) | 1.000000000 1.000000000 1.000000000 0.000000000 
Par# 16358# C(  1,  2)( 15, 12)(  4,   1) | 0.745082082 0.669091580 0.808613529 0.035707108 
Par# 16359# C(  1,  1)( 16, 12)(  4,   1) | 0.254917918 0.191386471 0.330908420 0.035707108 
Par# 16360# C(  2,  1)( 16, 12)(  4,   1) | 1.000000000 1.000000000 1.000000000 0.000000000 
Par# 16361# C(  1,  2)( 16, 12)(  4,   1) | 0.745082082 0.669091580 0.808613529 0.035707108 
Par# 16362# C(  1,  1)( 17, 12)(  4,   1) | 0.254917918 0.191386471 0.330908420 0.035707108 
Par# 16363# C(  2,  1)( 17, 12)(  4,   1) | 1.000000000 1.000000000 1.000000000 0.000000000 
Par# 16364# C(  1,  2)( 17, 12)(  4,   1) | 0.745082082 0.669091580 0.808613529 0.035707108 
Par# 16365# C(  1,  1)( 18, 12)(  4,   1) | 0.254917918 0.191386471 0.330908420 0.035707108 
Par# 16366# C(  2,  1)( 18, 12)(  4,   1) | 1.000000000 1.000000000 1.000000000 0.000000000 
Par# 16367# C(  1,  2)( 18, 12)(  4,   1) | 0.745082082 0.669091580 0.808613529 0.035707108 
Par# 16368# C(  1,  1)( 19, 12)(  4,   1) | 0.254917918 0.191386471 0.330908420 0.035707108 
Par# 16369# C(  2,  1)( 19, 12)(  4,   1) | 1.000000000 1.000000000 1.000000000 0.000000000 
Par# 16370# C(  1,  2)( 19, 12)(  4,   1) | 0.745082082 0.669091580 0.808613529 0.035707108 
Par# 16371# C(  1,  1)( 20, 12)(  4,   1) | 0.254917918 0.191386471 0.330908420 0.035707108 
Par# 16372# C(  2,  1)( 20, 12)(  4,   1) | 1.000000000 1.000000000 1.000000000 0.000000000 
Par# 16373# C(  1,  2)( 20, 12)(  4,   1) | 0.745082082 0.669091580 0.808613529 0.035707108 
Par# 16374# C(  1,  1)( 21, 12)(  4,   1) | 0.254917918 0.191386471 0.330908420 0.035707108 
Par# 16375# C(  2,  1)( 21, 12)(  4,   1) | 1.000000000 1.000000000 1.000000000 0.000000000 
Par# 16376# C(  1,  2)( 21, 12)(  4,   1) | 0.745082082 0.669091580 0.808613529 0.035707108 
Par# 16377# C(  1,  1)( 22, 12)(  4,   1) | 0.254917918 0.191386471 0.330908420 0.035707108 
Par# 16378# C(  2,  1)( 22, 12)(  4,   1) | 1.000000000 1.000000000 1.000000000 0.000000000 
Par# 16379# C(  1,  2)( 22, 12)(  4,   1) | 0.745082082 0.669091580 0.808613529 0.035707108 
Par# 16380# C(  1,  1)( 23, 12)(  4,   1) | 0.254917918 0.191386471 0.330908420 0.035707108 
Par# 16381# C(  2,  1)( 23, 12)(  4,   1) | 1.000000000 1.000000000 1.000000000 0.000000000 
Par# 16382# C(  1,  2)( 23, 12)(  4,   1) | 0.745082082 0.669091580 0.808613529 0.035707108 
Par# 16383# C(  1,  1)( 24, 12)(  4,   1) | 0.254917918 0.191386471 0.330908420 0.035707108 
Par# 16384# C(  2,  1)( 24, 12)(  4,   1) | 1.000000000 1.000000000 1.000000000 0.000000000 
Par# 16385# C(  1,  2)( 24, 12)(  4,   1) | 0.745082082 0.669091580 0.808613529 0.035707108 
Par# 16386# C(  1,  1)( 25, 12)(  4,   1) | 0.254917918 0.191386471 0.330908420 0.035707108 
Par# 16387# C(  2,  1)( 25, 12)(  4,   1) | 1.000000000 1.000000000 1.000000000 0.000000000 
Par# 16388# C(  1,  2)( 25, 12)(  4,   1) | 0.745082082 0.669091580 0.808613529 0.035707108 
Par# 16389# C(  1,  1)( 26, 12)(  4,   1) | 0.254917918 0.191386471 0.330908420 0.035707108 
Par# 16390# C(  2,  1)( 26, 12)(  4,   1) | 1.000000000 1.000000000 1.000000000 0.000000000 
Par# 16391# C(  1,  2)( 26, 12)(  4,   1) | 0.745082082 0.669091580 0.808613529 0.035707108 
Par# 16392# C(  1,  1)( 27, 12)(  4,   1) | 0.254917918 0.191386471 0.330908420 0.035707108 
Par# 16393# C(  2,  1)( 27, 12)(  4,   1) | 1.000000000 1.000000000 1.000000000 0.000000000 
Par# 16394# C(  1,  2)( 27, 12)(  4,   1) | 0.745082082 0.669091580 0.808613529 0.035707108 
Par# 16395# C(  1,  1)( 28, 12)(  4,   1) | 0.254917918 0.191386471 0.330908420 0.035707108 
Par# 16396# C(  2,  1)( 28, 12)(  4,   1) | 1.000000000 1.000000000 1.000000000 0.000000000 
Par# 16397# C(  1,  2)( 28, 12)(  4,   1) | 0.745082082 0.669091580 0.808613529 0.035707108 
Par# 16398# C(  1,  1)( 29, 12)(  4,   1) | 0.254917918 0.191386471 0.330908420 0.035707108 
Par# 16399# C(  2,  1)( 29, 12)(  4,   1) | 1.000000000 1.000000000 1.000000000 0.000000000 
Par# 16400# C(  1,  2)( 29, 12)(  4,   1) | 0.745082082 0.669091580 0.808613529 0.035707108 
Par# 16401# C(  1,  1)( 30, 12)(  4,   1) | 0.254917918 0.191386471 0.330908420 0.035707108 
Par# 16402# C(  2,  1)( 30, 12)(  4,   1) | 1.000000000 1.000000000 1.000000000 0.000000000 
Par# 16403# C(  1,  2)( 30, 12)(  4,   1) | 0.745082082 0.669091580 0.808613529 0.035707108 
Par# 16404# C(  1,  1)( 31, 12)(  4,   1) | 0.254917918 0.191386471 0.330908420 0.035707108 
Par# 16405# C(  2,  1)( 31, 12)(  4,   1) | 1.000000000 1.000000000 1.000000000 0.000000000 
Par# 16406# C(  1,  2)( 31, 12)(  4,   1) | 0.745082082 0.669091580 0.808613529 0.035707108 
Par# 16407# C(  1,  1)( 32, 12)(  4,   1) | 0.254917918 0.191386471 0.330908420 0.035707108 
Par# 16408# C(  2,  1)( 32, 12)(  4,   1) | 1.000000000 1.000000000 1.000000000 0.000000000 
Par# 16409# C(  1,  2)( 32, 12)(  4,   1) | 0.745082082 0.669091580 0.808613529 0.035707108 
Par# 16410# C(  1,  1)( 33, 12)(  4,   1) | 0.254917918 0.191386471 0.330908420 0.035707108 
Par# 16411# C(  2,  1)( 33, 12)(  4,   1) | 1.000000000 1.000000000 1.000000000 0.000000000 
Par# 16412# C(  1,  2)( 33, 12)(  4,   1) | 0.745082082 0.669091580 0.808613529 0.035707108 
Par# 16413# C(  1,  1)( 34, 12)(  4,   1) | 0.254917918 0.191386471 0.330908420 0.035707108 
Par# 16414# C(  2,  1)( 34, 12)(  4,   1) | 1.000000000 1.000000000 1.000000000 0.000000000 
Par# 16415# C(  1,  2)( 34, 12)(  4,   1) | 0.745082082 0.669091580 0.808613529 0.035707108 
Par# 16416# C(  1,  1)( 35, 12)(  4,   1) | 0.254917918 0.191386471 0.330908420 0.035707108 
Par# 16417# C(  2,  1)( 35, 12)(  4,   1) | 1.000000000 1.000000000 1.000000000 0.000000000 
Par# 16418# C(  1,  2)( 35, 12)(  4,   1) | 0.745082082 0.669091580 0.808613529 0.035707108 
Par# 16419# C(  1,  1)( 36, 12)(  4,   1) | 0.254917918 0.191386471 0.330908420 0.035707108 
Par# 16420# C(  2,  1)( 36, 12)(  4,   1) | 1.000000000 1.000000000 1.000000000 0.000000000 
Par# 16421# C(  1,  2)( 36, 12)(  4,   1) | 0.745082082 0.669091580 0.808613529 0.035707108 
Par# 16422# C(  1,  1)( 37, 12)(  4,   1) | 0.254917918 0.191386471 0.330908420 0.035707108 
Par# 16423# C(  2,  1)( 37, 12)(  4,   1) | 1.000000000 1.000000000 1.000000000 0.000000000 
Par# 16424# C(  1,  2)( 37, 12)(  4,   1) | 0.745082082 0.669091580 0.808613529 0.035707108 
Par# 16425# C(  1,  1)( 38, 12)(  4,   1) | 0.254917918 0.191386471 0.330908420 0.035707108 
Par# 16426# C(  2,  1)( 38, 12)(  4,   1) | 1.000000000 1.000000000 1.000000000 0.000000000 
Par# 16427# C(  1,  2)( 38, 12)(  4,   1) | 0.745082082 0.669091580 0.808613529 0.035707108 
Par# 16428# C(  1,  1)( 13, 13)(  4,   1) | 0.254917918 0.191386471 0.330908420 0.035707108 
Par# 16429# C(  2,  1)( 13, 13)(  4,   1) | 1.000000000 1.000000000 1.000000000 0.000000000 
Par# 16430# C(  1,  2)( 13, 13)(  4,   1) | 0.745082082 0.669091580 0.808613529 0.035707108 
Par# 16431# C(  1,  1)( 14, 13)(  4,   1) | 0.254917918 0.191386471 0.330908420 0.035707108 
Par# 16432# C(  2,  1)( 14, 13)(  4,   1) | 1.000000000 1.000000000 1.000000000 0.000000000 
Par# 16433# C(  1,  2)( 14, 13)(  4,   1) | 0.745082082 0.669091580 0.808613529 0.035707108 
Par# 16434# C(  1,  1)( 15, 13)(  4,   1) | 0.254917918 0.191386471 0.330908420 0.035707108 
Par# 16435# C(  2,  1)( 15, 13)(  4,   1) | 1.000000000 1.000000000 1.000000000 0.000000000 
Par# 16436# C(  1,  2)( 15, 13)(  4,   1) | 0.745082082 0.669091580 0.808613529 0.035707108 
Par# 16437# C(  1,  1)( 16, 13)(  4,   1) | 0.254917918 0.191386471 0.330908420 0.035707108 
Par# 16438# C(  2,  1)( 16, 13)(  4,   1) | 1.000000000 1.000000000 1.000000000 0.000000000 
Par# 16439# C(  1,  2)( 16, 13)(  4,   1) | 0.745082082 0.669091580 0.808613529 0.035707108 
Par# 16440# C(  1,  1)( 17, 13)(  4,   1) | 0.254917918 0.191386471 0.330908420 0.035707108 
Par# 16441# C(  2,  1)( 17, 13)(  4,   1) | 1.000000000 1.000000000 1.000000000 0.000000000 
Par# 16442# C(  1,  2)( 17, 13)(  4,   1) | 0.745082082 0.669091580 0.808613529 0.035707108 
Par# 16443# C(  1,  1)( 18, 13)(  4,   1) | 0.254917918 0.191386471 0.330908420 0.035707108 
Par# 16444# C(  2,  1)( 18, 13)(  4,   1) | 1.000000000 1.000000000 1.000000000 0.000000000 
Par# 16445# C(  1,  2)( 18, 13)(  4,   1) | 0.745082082 0.669091580 0.808613529 0.035707108 
Par# 16446# C(  1,  1)( 19, 13)(  4,   1) | 0.254917918 0.191386471 0.330908420 0.035707108 
Par# 16447# C(  2,  1)( 19, 13)(  4,   1) | 1.000000000 1.000000000 1.000000000 0.000000000 
Par# 16448# C(  1,  2)( 19, 13)(  4,   1) | 0.745082082 0.669091580 0.808613529 0.035707108 
Par# 16449# C(  1,  1)( 20, 13)(  4,   1) | 0.254917918 0.191386471 0.330908420 0.035707108 
Par# 16450# C(  2,  1)( 20, 13)(  4,   1) | 1.000000000 1.000000000 1.000000000 0.000000000 
Par# 16451# C(  1,  2)( 20, 13)(  4,   1) | 0.745082082 0.669091580 0.808613529 0.035707108 
Par# 16452# C(  1,  1)( 21, 13)(  4,   1) | 0.254917918 0.191386471 0.330908420 0.035707108 
Par# 16453# C(  2,  1)( 21, 13)(  4,   1) | 1.000000000 1.000000000 1.000000000 0.000000000 
Par# 16454# C(  1,  2)( 21, 13)(  4,   1) | 0.745082082 0.669091580 0.808613529 0.035707108 
Par# 16455# C(  1,  1)( 22, 13)(  4,   1) | 0.254917918 0.191386471 0.330908420 0.035707108 
Par# 16456# C(  2,  1)( 22, 13)(  4,   1) | 1.000000000 1.000000000 1.000000000 0.000000000 
Par# 16457# C(  1,  2)( 22, 13)(  4,   1) | 0.745082082 0.669091580 0.808613529 0.035707108 
Par# 16458# C(  1,  1)( 23, 13)(  4,   1) | 0.254917918 0.191386471 0.330908420 0.035707108 
Par# 16459# C(  2,  1)( 23, 13)(  4,   1) | 1.000000000 1.000000000 1.000000000 0.000000000 
Par# 16460# C(  1,  2)( 23, 13)(  4,   1) | 0.745082082 0.669091580 0.808613529 0.035707108 
Par# 16461# C(  1,  1)( 24, 13)(  4,   1) | 0.254917918 0.191386471 0.330908420 0.035707108 
Par# 16462# C(  2,  1)( 24, 13)(  4,   1) | 1.000000000 1.000000000 1.000000000 0.000000000 
Par# 16463# C(  1,  2)( 24, 13)(  4,   1) | 0.745082082 0.669091580 0.808613529 0.035707108 
Par# 16464# C(  1,  1)( 25, 13)(  4,   1) | 0.254917918 0.191386471 0.330908420 0.035707108 
Par# 16465# C(  2,  1)( 25, 13)(  4,   1) | 1.000000000 1.000000000 1.000000000 0.000000000 
Par# 16466# C(  1,  2)( 25, 13)(  4,   1) | 0.745082082 0.669091580 0.808613529 0.035707108 
Par# 16467# C(  1,  1)( 26, 13)(  4,   1) | 0.254917918 0.191386471 0.330908420 0.035707108 
Par# 16468# C(  2,  1)( 26, 13)(  4,   1) | 1.000000000 1.000000000 1.000000000 0.000000000 
Par# 16469# C(  1,  2)( 26, 13)(  4,   1) | 0.745082082 0.669091580 0.808613529 0.035707108 
Par# 16470# C(  1,  1)( 27, 13)(  4,   1) | 0.254917918 0.191386471 0.330908420 0.035707108 
Par# 16471# C(  2,  1)( 27, 13)(  4,   1) | 1.000000000 1.000000000 1.000000000 0.000000000 
Par# 16472# C(  1,  2)( 27, 13)(  4,   1) | 0.745082082 0.669091580 0.808613529 0.035707108 
Par# 16473# C(  1,  1)( 28, 13)(  4,   1) | 0.254917918 0.191386471 0.330908420 0.035707108 
Par# 16474# C(  2,  1)( 28, 13)(  4,   1) | 1.000000000 1.000000000 1.000000000 0.000000000 
Par# 16475# C(  1,  2)( 28, 13)(  4,   1) | 0.745082082 0.669091580 0.808613529 0.035707108 
Par# 16476# C(  1,  1)( 29, 13)(  4,   1) | 0.254917918 0.191386471 0.330908420 0.035707108 
Par# 16477# C(  2,  1)( 29, 13)(  4,   1) | 1.000000000 1.000000000 1.000000000 0.000000000 
Par# 16478# C(  1,  2)( 29, 13)(  4,   1) | 0.745082082 0.669091580 0.808613529 0.035707108 
Par# 16479# C(  1,  1)( 30, 13)(  4,   1) | 0.254917918 0.191386471 0.330908420 0.035707108 
Par# 16480# C(  2,  1)( 30, 13)(  4,   1) | 1.000000000 1.000000000 1.000000000 0.000000000 
Par# 16481# C(  1,  2)( 30, 13)(  4,   1) | 0.745082082 0.669091580 0.808613529 0.035707108 
Par# 16482# C(  1,  1)( 31, 13)(  4,   1) | 0.254917918 0.191386471 0.330908420 0.035707108 
Par# 16483# C(  2,  1)( 31, 13)(  4,   1) | 1.000000000 1.000000000 1.000000000 0.000000000 
Par# 16484# C(  1,  2)( 31, 13)(  4,   1) | 0.745082082 0.669091580 0.808613529 0.035707108 
Par# 16485# C(  1,  1)( 32, 13)(  4,   1) | 0.254917918 0.191386471 0.330908420 0.035707108 
Par# 16486# C(  2,  1)( 32, 13)(  4,   1) | 1.000000000 1.000000000 1.000000000 0.000000000 
Par# 16487# C(  1,  2)( 32, 13)(  4,   1) | 0.745082082 0.669091580 0.808613529 0.035707108 
Par# 16488# C(  1,  1)( 33, 13)(  4,   1) | 0.254917918 0.191386471 0.330908420 0.035707108 
Par# 16489# C(  2,  1)( 33, 13)(  4,   1) | 1.000000000 1.000000000 1.000000000 0.000000000 
Par# 16490# C(  1,  2)( 33, 13)(  4,   1) | 0.745082082 0.669091580 0.808613529 0.035707108 
Par# 16491# C(  1,  1)( 34, 13)(  4,   1) | 0.254917918 0.191386471 0.330908420 0.035707108 
Par# 16492# C(  2,  1)( 34, 13)(  4,   1) | 1.000000000 1.000000000 1.000000000 0.000000000 
Par# 16493# C(  1,  2)( 34, 13)(  4,   1) | 0.745082082 0.669091580 0.808613529 0.035707108 
Par# 16494# C(  1,  1)( 35, 13)(  4,   1) | 0.254917918 0.191386471 0.330908420 0.035707108 
Par# 16495# C(  2,  1)( 35, 13)(  4,   1) | 1.000000000 1.000000000 1.000000000 0.000000000 
Par# 16496# C(  1,  2)( 35, 13)(  4,   1) | 0.745082082 0.669091580 0.808613529 0.035707108 
Par# 16497# C(  1,  1)( 36, 13)(  4,   1) | 0.254917918 0.191386471 0.330908420 0.035707108 
Par# 16498# C(  2,  1)( 36, 13)(  4,   1) | 1.000000000 1.000000000 1.000000000 0.000000000 
Par# 16499# C(  1,  2)( 36, 13)(  4,   1) | 0.745082082 0.669091580 0.808613529 0.035707108 
Par# 16500# C(  1,  1)( 37, 13)(  4,   1) | 0.254917918 0.191386471 0.330908420 0.035707108 
Par# 16501# C(  2,  1)( 37, 13)(  4,   1) | 1.000000000 1.000000000 1.000000000 0.000000000 
Par# 16502# C(  1,  2)( 37, 13)(  4,   1) | 0.745082082 0.669091580 0.808613529 0.035707108 
Par# 16503# C(  1,  1)( 38, 13)(  4,   1) | 0.254917918 0.191386471 0.330908420 0.035707108 
Par# 16504# C(  2,  1)( 38, 13)(  4,   1) | 1.000000000 1.000000000 1.000000000 0.000000000 
Par# 16505# C(  1,  2)( 38, 13)(  4,   1) | 0.745082082 0.669091580 0.808613529 0.035707108 
Par# 16506# C(  1,  1)( 14, 14)(  4,   1) | 0.254917918 0.191386471 0.330908420 0.035707108 
Par# 16507# C(  2,  1)( 14, 14)(  4,   1) | 1.000000000 1.000000000 1.000000000 0.000000000 
Par# 16508# C(  1,  2)( 14, 14)(  4,   1) | 0.745082082 0.669091580 0.808613529 0.035707108 
Par# 16509# C(  1,  1)( 15, 14)(  4,   1) | 0.254917918 0.191386471 0.330908420 0.035707108 
Par# 16510# C(  2,  1)( 15, 14)(  4,   1) | 1.000000000 1.000000000 1.000000000 0.000000000 
Par# 16511# C(  1,  2)( 15, 14)(  4,   1) | 0.745082082 0.669091580 0.808613529 0.035707108 
Par# 16512# C(  1,  1)( 16, 14)(  4,   1) | 0.254917918 0.191386471 0.330908420 0.035707108 
Par# 16513# C(  2,  1)( 16, 14)(  4,   1) | 1.000000000 1.000000000 1.000000000 0.000000000 
Par# 16514# C(  1,  2)( 16, 14)(  4,   1) | 0.745082082 0.669091580 0.808613529 0.035707108 
Par# 16515# C(  1,  1)( 17, 14)(  4,   1) | 0.254917918 0.191386471 0.330908420 0.035707108 
Par# 16516# C(  2,  1)( 17, 14)(  4,   1) | 1.000000000 1.000000000 1.000000000 0.000000000 
Par# 16517# C(  1,  2)( 17, 14)(  4,   1) | 0.745082082 0.669091580 0.808613529 0.035707108 
Par# 16518# C(  1,  1)( 18, 14)(  4,   1) | 0.254917918 0.191386471 0.330908420 0.035707108 
Par# 16519# C(  2,  1)( 18, 14)(  4,   1) | 1.000000000 1.000000000 1.000000000 0.000000000 
Par# 16520# C(  1,  2)( 18, 14)(  4,   1) | 0.745082082 0.669091580 0.808613529 0.035707108 
Par# 16521# C(  1,  1)( 19, 14)(  4,   1) | 0.254917918 0.191386471 0.330908420 0.035707108 
Par# 16522# C(  2,  1)( 19, 14)(  4,   1) | 1.000000000 1.000000000 1.000000000 0.000000000 
Par# 16523# C(  1,  2)( 19, 14)(  4,   1) | 0.745082082 0.669091580 0.808613529 0.035707108 
Par# 16524# C(  1,  1)( 20, 14)(  4,   1) | 0.254917918 0.191386471 0.330908420 0.035707108 
Par# 16525# C(  2,  1)( 20, 14)(  4,   1) | 1.000000000 1.000000000 1.000000000 0.000000000 
Par# 16526# C(  1,  2)( 20, 14)(  4,   1) | 0.745082082 0.669091580 0.808613529 0.035707108 
Par# 16527# C(  1,  1)( 21, 14)(  4,   1) | 0.254917918 0.191386471 0.330908420 0.035707108 
Par# 16528# C(  2,  1)( 21, 14)(  4,   1) | 1.000000000 1.000000000 1.000000000 0.000000000 
Par# 16529# C(  1,  2)( 21, 14)(  4,   1) | 0.745082082 0.669091580 0.808613529 0.035707108 
Par# 16530# C(  1,  1)( 22, 14)(  4,   1) | 0.254917918 0.191386471 0.330908420 0.035707108 
Par# 16531# C(  2,  1)( 22, 14)(  4,   1) | 1.000000000 1.000000000 1.000000000 0.000000000 
Par# 16532# C(  1,  2)( 22, 14)(  4,   1) | 0.745082082 0.669091580 0.808613529 0.035707108 
Par# 16533# C(  1,  1)( 23, 14)(  4,   1) | 0.254917918 0.191386471 0.330908420 0.035707108 
Par# 16534# C(  2,  1)( 23, 14)(  4,   1) | 1.000000000 1.000000000 1.000000000 0.000000000 
Par# 16535# C(  1,  2)( 23, 14)(  4,   1) | 0.745082082 0.669091580 0.808613529 0.035707108 
Par# 16536# C(  1,  1)( 24, 14)(  4,   1) | 0.254917918 0.191386471 0.330908420 0.035707108 
Par# 16537# C(  2,  1)( 24, 14)(  4,   1) | 1.000000000 1.000000000 1.000000000 0.000000000 
Par# 16538# C(  1,  2)( 24, 14)(  4,   1) | 0.745082082 0.669091580 0.808613529 0.035707108 
Par# 16539# C(  1,  1)( 25, 14)(  4,   1) | 0.254917918 0.191386471 0.330908420 0.035707108 
Par# 16540# C(  2,  1)( 25, 14)(  4,   1) | 1.000000000 1.000000000 1.000000000 0.000000000 
Par# 16541# C(  1,  2)( 25, 14)(  4,   1) | 0.745082082 0.669091580 0.808613529 0.035707108 
Par# 16542# C(  1,  1)( 26, 14)(  4,   1) | 0.254917918 0.191386471 0.330908420 0.035707108 
Par# 16543# C(  2,  1)( 26, 14)(  4,   1) | 1.000000000 1.000000000 1.000000000 0.000000000 
Par# 16544# C(  1,  2)( 26, 14)(  4,   1) | 0.745082082 0.669091580 0.808613529 0.035707108 
Par# 16545# C(  1,  1)( 27, 14)(  4,   1) | 0.254917918 0.191386471 0.330908420 0.035707108 
Par# 16546# C(  2,  1)( 27, 14)(  4,   1) | 1.000000000 1.000000000 1.000000000 0.000000000 
Par# 16547# C(  1,  2)( 27, 14)(  4,   1) | 0.745082082 0.669091580 0.808613529 0.035707108 
Par# 16548# C(  1,  1)( 28, 14)(  4,   1) | 0.254917918 0.191386471 0.330908420 0.035707108 
Par# 16549# C(  2,  1)( 28, 14)(  4,   1) | 1.000000000 1.000000000 1.000000000 0.000000000 
Par# 16550# C(  1,  2)( 28, 14)(  4,   1) | 0.745082082 0.669091580 0.808613529 0.035707108 
Par# 16551# C(  1,  1)( 29, 14)(  4,   1) | 0.254917918 0.191386471 0.330908420 0.035707108 
Par# 16552# C(  2,  1)( 29, 14)(  4,   1) | 1.000000000 1.000000000 1.000000000 0.000000000 
Par# 16553# C(  1,  2)( 29, 14)(  4,   1) | 0.745082082 0.669091580 0.808613529 0.035707108 
Par# 16554# C(  1,  1)( 30, 14)(  4,   1) | 0.254917918 0.191386471 0.330908420 0.035707108 
Par# 16555# C(  2,  1)( 30, 14)(  4,   1) | 1.000000000 1.000000000 1.000000000 0.000000000 
Par# 16556# C(  1,  2)( 30, 14)(  4,   1) | 0.745082082 0.669091580 0.808613529 0.035707108 
Par# 16557# C(  1,  1)( 31, 14)(  4,   1) | 0.254917918 0.191386471 0.330908420 0.035707108 
Par# 16558# C(  2,  1)( 31, 14)(  4,   1) | 1.000000000 1.000000000 1.000000000 0.000000000 
Par# 16559# C(  1,  2)( 31, 14)(  4,   1) | 0.745082082 0.669091580 0.808613529 0.035707108 
Par# 16560# C(  1,  1)( 32, 14)(  4,   1) | 0.254917918 0.191386471 0.330908420 0.035707108 
Par# 16561# C(  2,  1)( 32, 14)(  4,   1) | 1.000000000 1.000000000 1.000000000 0.000000000 
Par# 16562# C(  1,  2)( 32, 14)(  4,   1) | 0.745082082 0.669091580 0.808613529 0.035707108 
Par# 16563# C(  1,  1)( 33, 14)(  4,   1) | 0.254917918 0.191386471 0.330908420 0.035707108 
Par# 16564# C(  2,  1)( 33, 14)(  4,   1) | 1.000000000 1.000000000 1.000000000 0.000000000 
Par# 16565# C(  1,  2)( 33, 14)(  4,   1) | 0.745082082 0.669091580 0.808613529 0.035707108 
Par# 16566# C(  1,  1)( 34, 14)(  4,   1) | 0.254917918 0.191386471 0.330908420 0.035707108 
Par# 16567# C(  2,  1)( 34, 14)(  4,   1) | 1.000000000 1.000000000 1.000000000 0.000000000 
Par# 16568# C(  1,  2)( 34, 14)(  4,   1) | 0.745082082 0.669091580 0.808613529 0.035707108 
Par# 16569# C(  1,  1)( 35, 14)(  4,   1) | 0.254917918 0.191386471 0.330908420 0.035707108 
Par# 16570# C(  2,  1)( 35, 14)(  4,   1) | 1.000000000 1.000000000 1.000000000 0.000000000 
Par# 16571# C(  1,  2)( 35, 14)(  4,   1) | 0.745082082 0.669091580 0.808613529 0.035707108 
Par# 16572# C(  1,  1)( 36, 14)(  4,   1) | 0.254917918 0.191386471 0.330908420 0.035707108 
Par# 16573# C(  2,  1)( 36, 14)(  4,   1) | 1.000000000 1.000000000 1.000000000 0.000000000 
Par# 16574# C(  1,  2)( 36, 14)(  4,   1) | 0.745082082 0.669091580 0.808613529 0.035707108 
Par# 16575# C(  1,  1)( 37, 14)(  4,   1) | 0.254917918 0.191386471 0.330908420 0.035707108 
Par# 16576# C(  2,  1)( 37, 14)(  4,   1) | 1.000000000 1.000000000 1.000000000 0.000000000 
Par# 16577# C(  1,  2)( 37, 14)(  4,   1) | 0.745082082 0.669091580 0.808613529 0.035707108 
Par# 16578# C(  1,  1)( 38, 14)(  4,   1) | 0.254917918 0.191386471 0.330908420 0.035707108 
Par# 16579# C(  2,  1)( 38, 14)(  4,   1) | 1.000000000 1.000000000 1.000000000 0.000000000 
Par# 16580# C(  1,  2)( 38, 14)(  4,   1) | 0.745082082 0.669091580 0.808613529 0.035707108 
Par# 16581# C(  1,  1)( 15, 15)(  4,   1) | 0.254917918 0.191386471 0.330908420 0.035707108 
Par# 16582# C(  2,  1)( 15, 15)(  4,   1) | 1.000000000 1.000000000 1.000000000 0.000000000 
Par# 16583# C(  1,  2)( 15, 15)(  4,   1) | 0.745082082 0.669091580 0.808613529 0.035707108 
Par# 16584# C(  1,  1)( 16, 15)(  4,   1) | 0.254917918 0.191386471 0.330908420 0.035707108 
Par# 16585# C(  2,  1)( 16, 15)(  4,   1) | 1.000000000 1.000000000 1.000000000 0.000000000 
Par# 16586# C(  1,  2)( 16, 15)(  4,   1) | 0.745082082 0.669091580 0.808613529 0.035707108 
Par# 16587# C(  1,  1)( 17, 15)(  4,   1) | 0.254917918 0.191386471 0.330908420 0.035707108 
Par# 16588# C(  2,  1)( 17, 15)(  4,   1) | 1.000000000 1.000000000 1.000000000 0.000000000 
Par# 16589# C(  1,  2)( 17, 15)(  4,   1) | 0.745082082 0.669091580 0.808613529 0.035707108 
Par# 16590# C(  1,  1)( 18, 15)(  4,   1) | 0.254917918 0.191386471 0.330908420 0.035707108 
Par# 16591# C(  2,  1)( 18, 15)(  4,   1) | 1.000000000 1.000000000 1.000000000 0.000000000 
Par# 16592# C(  1,  2)( 18, 15)(  4,   1) | 0.745082082 0.669091580 0.808613529 0.035707108 
Par# 16593# C(  1,  1)( 19, 15)(  4,   1) | 0.254917918 0.191386471 0.330908420 0.035707108 
Par# 16594# C(  2,  1)( 19, 15)(  4,   1) | 1.000000000 1.000000000 1.000000000 0.000000000 
Par# 16595# C(  1,  2)( 19, 15)(  4,   1) | 0.745082082 0.669091580 0.808613529 0.035707108 
Par# 16596# C(  1,  1)( 20, 15)(  4,   1) | 0.254917918 0.191386471 0.330908420 0.035707108 
Par# 16597# C(  2,  1)( 20, 15)(  4,   1) | 1.000000000 1.000000000 1.000000000 0.000000000 
Par# 16598# C(  1,  2)( 20, 15)(  4,   1) | 0.745082082 0.669091580 0.808613529 0.035707108 
Par# 16599# C(  1,  1)( 21, 15)(  4,   1) | 0.254917918 0.191386471 0.330908420 0.035707108 
Par# 16600# C(  2,  1)( 21, 15)(  4,   1) | 1.000000000 1.000000000 1.000000000 0.000000000 
Par# 16601# C(  1,  2)( 21, 15)(  4,   1) | 0.745082082 0.669091580 0.808613529 0.035707108 
Par# 16602# C(  1,  1)( 22, 15)(  4,   1) | 0.254917918 0.191386471 0.330908420 0.035707108 
Par# 16603# C(  2,  1)( 22, 15)(  4,   1) | 1.000000000 1.000000000 1.000000000 0.000000000 
Par# 16604# C(  1,  2)( 22, 15)(  4,   1) | 0.745082082 0.669091580 0.808613529 0.035707108 
Par# 16605# C(  1,  1)( 23, 15)(  4,   1) | 0.254917918 0.191386471 0.330908420 0.035707108 
Par# 16606# C(  2,  1)( 23, 15)(  4,   1) | 1.000000000 1.000000000 1.000000000 0.000000000 
Par# 16607# C(  1,  2)( 23, 15)(  4,   1) | 0.745082082 0.669091580 0.808613529 0.035707108 
Par# 16608# C(  1,  1)( 24, 15)(  4,   1) | 0.254917918 0.191386471 0.330908420 0.035707108 
Par# 16609# C(  2,  1)( 24, 15)(  4,   1) | 1.000000000 1.000000000 1.000000000 0.000000000 
Par# 16610# C(  1,  2)( 24, 15)(  4,   1) | 0.745082082 0.669091580 0.808613529 0.035707108 
Par# 16611# C(  1,  1)( 25, 15)(  4,   1) | 0.254917918 0.191386471 0.330908420 0.035707108 
Par# 16612# C(  2,  1)( 25, 15)(  4,   1) | 1.000000000 1.000000000 1.000000000 0.000000000 
Par# 16613# C(  1,  2)( 25, 15)(  4,   1) | 0.745082082 0.669091580 0.808613529 0.035707108 
Par# 16614# C(  1,  1)( 26, 15)(  4,   1) | 0.254917918 0.191386471 0.330908420 0.035707108 
Par# 16615# C(  2,  1)( 26, 15)(  4,   1) | 1.000000000 1.000000000 1.000000000 0.000000000 
Par# 16616# C(  1,  2)( 26, 15)(  4,   1) | 0.745082082 0.669091580 0.808613529 0.035707108 
Par# 16617# C(  1,  1)( 27, 15)(  4,   1) | 0.254917918 0.191386471 0.330908420 0.035707108 
Par# 16618# C(  2,  1)( 27, 15)(  4,   1) | 1.000000000 1.000000000 1.000000000 0.000000000 
Par# 16619# C(  1,  2)( 27, 15)(  4,   1) | 0.745082082 0.669091580 0.808613529 0.035707108 
Par# 16620# C(  1,  1)( 28, 15)(  4,   1) | 0.254917918 0.191386471 0.330908420 0.035707108 
Par# 16621# C(  2,  1)( 28, 15)(  4,   1) | 1.000000000 1.000000000 1.000000000 0.000000000 
Par# 16622# C(  1,  2)( 28, 15)(  4,   1) | 0.745082082 0.669091580 0.808613529 0.035707108 
Par# 16623# C(  1,  1)( 29, 15)(  4,   1) | 0.254917918 0.191386471 0.330908420 0.035707108 
Par# 16624# C(  2,  1)( 29, 15)(  4,   1) | 1.000000000 1.000000000 1.000000000 0.000000000 
Par# 16625# C(  1,  2)( 29, 15)(  4,   1) | 0.745082082 0.669091580 0.808613529 0.035707108 
Par# 16626# C(  1,  1)( 30, 15)(  4,   1) | 0.254917918 0.191386471 0.330908420 0.035707108 
Par# 16627# C(  2,  1)( 30, 15)(  4,   1) | 1.000000000 1.000000000 1.000000000 0.000000000 
Par# 16628# C(  1,  2)( 30, 15)(  4,   1) | 0.745082082 0.669091580 0.808613529 0.035707108 
Par# 16629# C(  1,  1)( 31, 15)(  4,   1) | 0.254917918 0.191386471 0.330908420 0.035707108 
Par# 16630# C(  2,  1)( 31, 15)(  4,   1) | 1.000000000 1.000000000 1.000000000 0.000000000 
Par# 16631# C(  1,  2)( 31, 15)(  4,   1) | 0.745082082 0.669091580 0.808613529 0.035707108 
Par# 16632# C(  1,  1)( 32, 15)(  4,   1) | 0.254917918 0.191386471 0.330908420 0.035707108 
Par# 16633# C(  2,  1)( 32, 15)(  4,   1) | 1.000000000 1.000000000 1.000000000 0.000000000 
Par# 16634# C(  1,  2)( 32, 15)(  4,   1) | 0.745082082 0.669091580 0.808613529 0.035707108 
Par# 16635# C(  1,  1)( 33, 15)(  4,   1) | 0.254917918 0.191386471 0.330908420 0.035707108 
Par# 16636# C(  2,  1)( 33, 15)(  4,   1) | 1.000000000 1.000000000 1.000000000 0.000000000 
Par# 16637# C(  1,  2)( 33, 15)(  4,   1) | 0.745082082 0.669091580 0.808613529 0.035707108 
Par# 16638# C(  1,  1)( 34, 15)(  4,   1) | 0.254917918 0.191386471 0.330908420 0.035707108 
Par# 16639# C(  2,  1)( 34, 15)(  4,   1) | 1.000000000 1.000000000 1.000000000 0.000000000 
Par# 16640# C(  1,  2)( 34, 15)(  4,   1) | 0.745082082 0.669091580 0.808613529 0.035707108 
Par# 16641# C(  1,  1)( 35, 15)(  4,   1) | 0.254917918 0.191386471 0.330908420 0.035707108 
Par# 16642# C(  2,  1)( 35, 15)(  4,   1) | 1.000000000 1.000000000 1.000000000 0.000000000 
Par# 16643# C(  1,  2)( 35, 15)(  4,   1) | 0.745082082 0.669091580 0.808613529 0.035707108 
Par# 16644# C(  1,  1)( 36, 15)(  4,   1) | 0.254917918 0.191386471 0.330908420 0.035707108 
Par# 16645# C(  2,  1)( 36, 15)(  4,   1) | 1.000000000 1.000000000 1.000000000 0.000000000 
Par# 16646# C(  1,  2)( 36, 15)(  4,   1) | 0.745082082 0.669091580 0.808613529 0.035707108 
Par# 16647# C(  1,  1)( 37, 15)(  4,   1) | 0.254917918 0.191386471 0.330908420 0.035707108 
Par# 16648# C(  2,  1)( 37, 15)(  4,   1) | 1.000000000 1.000000000 1.000000000 0.000000000 
Par# 16649# C(  1,  2)( 37, 15)(  4,   1) | 0.745082082 0.669091580 0.808613529 0.035707108 
Par# 16650# C(  1,  1)( 38, 15)(  4,   1) | 0.254917918 0.191386471 0.330908420 0.035707108 
Par# 16651# C(  2,  1)( 38, 15)(  4,   1) | 1.000000000 1.000000000 1.000000000 0.000000000 
Par# 16652# C(  1,  2)( 38, 15)(  4,   1) | 0.745082082 0.669091580 0.808613529 0.035707108 
Par# 16653# C(  1,  1)( 16, 16)(  4,   1) | 0.254917918 0.191386471 0.330908420 0.035707108 
Par# 16654# C(  2,  1)( 16, 16)(  4,   1) | 1.000000000 1.000000000 1.000000000 0.000000000 
Par# 16655# C(  1,  2)( 16, 16)(  4,   1) | 0.745082082 0.669091580 0.808613529 0.035707108 
Par# 16656# C(  1,  1)( 17, 16)(  4,   1) | 0.254917918 0.191386471 0.330908420 0.035707108 
Par# 16657# C(  2,  1)( 17, 16)(  4,   1) | 1.000000000 1.000000000 1.000000000 0.000000000 
Par# 16658# C(  1,  2)( 17, 16)(  4,   1) | 0.745082082 0.669091580 0.808613529 0.035707108 
Par# 16659# C(  1,  1)( 18, 16)(  4,   1) | 0.254917918 0.191386471 0.330908420 0.035707108 
Par# 16660# C(  2,  1)( 18, 16)(  4,   1) | 1.000000000 1.000000000 1.000000000 0.000000000 
Par# 16661# C(  1,  2)( 18, 16)(  4,   1) | 0.745082082 0.669091580 0.808613529 0.035707108 
Par# 16662# C(  1,  1)( 19, 16)(  4,   1) | 0.254917918 0.191386471 0.330908420 0.035707108 
Par# 16663# C(  2,  1)( 19, 16)(  4,   1) | 1.000000000 1.000000000 1.000000000 0.000000000 
Par# 16664# C(  1,  2)( 19, 16)(  4,   1) | 0.745082082 0.669091580 0.808613529 0.035707108 
Par# 16665# C(  1,  1)( 20, 16)(  4,   1) | 0.254917918 0.191386471 0.330908420 0.035707108 
Par# 16666# C(  2,  1)( 20, 16)(  4,   1) | 1.000000000 1.000000000 1.000000000 0.000000000 
Par# 16667# C(  1,  2)( 20, 16)(  4,   1) | 0.745082082 0.669091580 0.808613529 0.035707108 
Par# 16668# C(  1,  1)( 21, 16)(  4,   1) | 0.254917918 0.191386471 0.330908420 0.035707108 
Par# 16669# C(  2,  1)( 21, 16)(  4,   1) | 1.000000000 1.000000000 1.000000000 0.000000000 
Par# 16670# C(  1,  2)( 21, 16)(  4,   1) | 0.745082082 0.669091580 0.808613529 0.035707108 
Par# 16671# C(  1,  1)( 22, 16)(  4,   1) | 0.254917918 0.191386471 0.330908420 0.035707108 
Par# 16672# C(  2,  1)( 22, 16)(  4,   1) | 1.000000000 1.000000000 1.000000000 0.000000000 
Par# 16673# C(  1,  2)( 22, 16)(  4,   1) | 0.745082082 0.669091580 0.808613529 0.035707108 
Par# 16674# C(  1,  1)( 23, 16)(  4,   1) | 0.254917918 0.191386471 0.330908420 0.035707108 
Par# 16675# C(  2,  1)( 23, 16)(  4,   1) | 1.000000000 1.000000000 1.000000000 0.000000000 
Par# 16676# C(  1,  2)( 23, 16)(  4,   1) | 0.745082082 0.669091580 0.808613529 0.035707108 
Par# 16677# C(  1,  1)( 24, 16)(  4,   1) | 0.254917918 0.191386471 0.330908420 0.035707108 
Par# 16678# C(  2,  1)( 24, 16)(  4,   1) | 1.000000000 1.000000000 1.000000000 0.000000000 
Par# 16679# C(  1,  2)( 24, 16)(  4,   1) | 0.745082082 0.669091580 0.808613529 0.035707108 
Par# 16680# C(  1,  1)( 25, 16)(  4,   1) | 0.254917918 0.191386471 0.330908420 0.035707108 
Par# 16681# C(  2,  1)( 25, 16)(  4,   1) | 1.000000000 1.000000000 1.000000000 0.000000000 
Par# 16682# C(  1,  2)( 25, 16)(  4,   1) | 0.745082082 0.669091580 0.808613529 0.035707108 
Par# 16683# C(  1,  1)( 26, 16)(  4,   1) | 0.254917918 0.191386471 0.330908420 0.035707108 
Par# 16684# C(  2,  1)( 26, 16)(  4,   1) | 1.000000000 1.000000000 1.000000000 0.000000000 
Par# 16685# C(  1,  2)( 26, 16)(  4,   1) | 0.745082082 0.669091580 0.808613529 0.035707108 
Par# 16686# C(  1,  1)( 27, 16)(  4,   1) | 0.254917918 0.191386471 0.330908420 0.035707108 
Par# 16687# C(  2,  1)( 27, 16)(  4,   1) | 1.000000000 1.000000000 1.000000000 0.000000000 
Par# 16688# C(  1,  2)( 27, 16)(  4,   1) | 0.745082082 0.669091580 0.808613529 0.035707108 
Par# 16689# C(  1,  1)( 28, 16)(  4,   1) | 0.254917918 0.191386471 0.330908420 0.035707108 
Par# 16690# C(  2,  1)( 28, 16)(  4,   1) | 1.000000000 1.000000000 1.000000000 0.000000000 
Par# 16691# C(  1,  2)( 28, 16)(  4,   1) | 0.745082082 0.669091580 0.808613529 0.035707108 
Par# 16692# C(  1,  1)( 29, 16)(  4,   1) | 0.254917918 0.191386471 0.330908420 0.035707108 
Par# 16693# C(  2,  1)( 29, 16)(  4,   1) | 1.000000000 1.000000000 1.000000000 0.000000000 
Par# 16694# C(  1,  2)( 29, 16)(  4,   1) | 0.745082082 0.669091580 0.808613529 0.035707108 
Par# 16695# C(  1,  1)( 30, 16)(  4,   1) | 0.254917918 0.191386471 0.330908420 0.035707108 
Par# 16696# C(  2,  1)( 30, 16)(  4,   1) | 1.000000000 1.000000000 1.000000000 0.000000000 
Par# 16697# C(  1,  2)( 30, 16)(  4,   1) | 0.745082082 0.669091580 0.808613529 0.035707108 
Par# 16698# C(  1,  1)( 31, 16)(  4,   1) | 0.254917918 0.191386471 0.330908420 0.035707108 
Par# 16699# C(  2,  1)( 31, 16)(  4,   1) | 1.000000000 1.000000000 1.000000000 0.000000000 
Par# 16700# C(  1,  2)( 31, 16)(  4,   1) | 0.745082082 0.669091580 0.808613529 0.035707108 
Par# 16701# C(  1,  1)( 32, 16)(  4,   1) | 0.254917918 0.191386471 0.330908420 0.035707108 
Par# 16702# C(  2,  1)( 32, 16)(  4,   1) | 1.000000000 1.000000000 1.000000000 0.000000000 
Par# 16703# C(  1,  2)( 32, 16)(  4,   1) | 0.745082082 0.669091580 0.808613529 0.035707108 
Par# 16704# C(  1,  1)( 33, 16)(  4,   1) | 0.254917918 0.191386471 0.330908420 0.035707108 
Par# 16705# C(  2,  1)( 33, 16)(  4,   1) | 1.000000000 1.000000000 1.000000000 0.000000000 
Par# 16706# C(  1,  2)( 33, 16)(  4,   1) | 0.745082082 0.669091580 0.808613529 0.035707108 
Par# 16707# C(  1,  1)( 34, 16)(  4,   1) | 0.254917918 0.191386471 0.330908420 0.035707108 
Par# 16708# C(  2,  1)( 34, 16)(  4,   1) | 1.000000000 1.000000000 1.000000000 0.000000000 
Par# 16709# C(  1,  2)( 34, 16)(  4,   1) | 0.745082082 0.669091580 0.808613529 0.035707108 
Par# 16710# C(  1,  1)( 35, 16)(  4,   1) | 0.254917918 0.191386471 0.330908420 0.035707108 
Par# 16711# C(  2,  1)( 35, 16)(  4,   1) | 1.000000000 1.000000000 1.000000000 0.000000000 
Par# 16712# C(  1,  2)( 35, 16)(  4,   1) | 0.745082082 0.669091580 0.808613529 0.035707108 
Par# 16713# C(  1,  1)( 36, 16)(  4,   1) | 0.254917918 0.191386471 0.330908420 0.035707108 
Par# 16714# C(  2,  1)( 36, 16)(  4,   1) | 1.000000000 1.000000000 1.000000000 0.000000000 
Par# 16715# C(  1,  2)( 36, 16)(  4,   1) | 0.745082082 0.669091580 0.808613529 0.035707108 
Par# 16716# C(  1,  1)( 37, 16)(  4,   1) | 0.254917918 0.191386471 0.330908420 0.035707108 
Par# 16717# C(  2,  1)( 37, 16)(  4,   1) | 1.000000000 1.000000000 1.000000000 0.000000000 
Par# 16718# C(  1,  2)( 37, 16)(  4,   1) | 0.745082082 0.669091580 0.808613529 0.035707108 
Par# 16719# C(  1,  1)( 38, 16)(  4,   1) | 0.254917918 0.191386471 0.330908420 0.035707108 
Par# 16720# C(  2,  1)( 38, 16)(  4,   1) | 1.000000000 1.000000000 1.000000000 0.000000000 
Par# 16721# C(  1,  2)( 38, 16)(  4,   1) | 0.745082082 0.669091580 0.808613529 0.035707108 
Par# 16722# C(  1,  1)( 17, 17)(  4,   1) | 0.254917918 0.191386471 0.330908420 0.035707108 
Par# 16723# C(  2,  1)( 17, 17)(  4,   1) | 1.000000000 1.000000000 1.000000000 0.000000000 
Par# 16724# C(  1,  2)( 17, 17)(  4,   1) | 0.745082082 0.669091580 0.808613529 0.035707108 
Par# 16725# C(  1,  1)( 18, 17)(  4,   1) | 0.254917918 0.191386471 0.330908420 0.035707108 
Par# 16726# C(  2,  1)( 18, 17)(  4,   1) | 1.000000000 1.000000000 1.000000000 0.000000000 
Par# 16727# C(  1,  2)( 18, 17)(  4,   1) | 0.745082082 0.669091580 0.808613529 0.035707108 
Par# 16728# C(  1,  1)( 19, 17)(  4,   1) | 0.254917918 0.191386471 0.330908420 0.035707108 
Par# 16729# C(  2,  1)( 19, 17)(  4,   1) | 1.000000000 1.000000000 1.000000000 0.000000000 
Par# 16730# C(  1,  2)( 19, 17)(  4,   1) | 0.745082082 0.669091580 0.808613529 0.035707108 
Par# 16731# C(  1,  1)( 20, 17)(  4,   1) | 0.254917918 0.191386471 0.330908420 0.035707108 
Par# 16732# C(  2,  1)( 20, 17)(  4,   1) | 1.000000000 1.000000000 1.000000000 0.000000000 
Par# 16733# C(  1,  2)( 20, 17)(  4,   1) | 0.745082082 0.669091580 0.808613529 0.035707108 
Par# 16734# C(  1,  1)( 21, 17)(  4,   1) | 0.254917918 0.191386471 0.330908420 0.035707108 
Par# 16735# C(  2,  1)( 21, 17)(  4,   1) | 1.000000000 1.000000000 1.000000000 0.000000000 
Par# 16736# C(  1,  2)( 21, 17)(  4,   1) | 0.745082082 0.669091580 0.808613529 0.035707108 
Par# 16737# C(  1,  1)( 22, 17)(  4,   1) | 0.254917918 0.191386471 0.330908420 0.035707108 
Par# 16738# C(  2,  1)( 22, 17)(  4,   1) | 1.000000000 1.000000000 1.000000000 0.000000000 
Par# 16739# C(  1,  2)( 22, 17)(  4,   1) | 0.745082082 0.669091580 0.808613529 0.035707108 
Par# 16740# C(  1,  1)( 23, 17)(  4,   1) | 0.254917918 0.191386471 0.330908420 0.035707108 
Par# 16741# C(  2,  1)( 23, 17)(  4,   1) | 1.000000000 1.000000000 1.000000000 0.000000000 
Par# 16742# C(  1,  2)( 23, 17)(  4,   1) | 0.745082082 0.669091580 0.808613529 0.035707108 
Par# 16743# C(  1,  1)( 24, 17)(  4,   1) | 0.254917918 0.191386471 0.330908420 0.035707108 
Par# 16744# C(  2,  1)( 24, 17)(  4,   1) | 1.000000000 1.000000000 1.000000000 0.000000000 
Par# 16745# C(  1,  2)( 24, 17)(  4,   1) | 0.745082082 0.669091580 0.808613529 0.035707108 
Par# 16746# C(  1,  1)( 25, 17)(  4,   1) | 0.254917918 0.191386471 0.330908420 0.035707108 
Par# 16747# C(  2,  1)( 25, 17)(  4,   1) | 1.000000000 1.000000000 1.000000000 0.000000000 
Par# 16748# C(  1,  2)( 25, 17)(  4,   1) | 0.745082082 0.669091580 0.808613529 0.035707108 
Par# 16749# C(  1,  1)( 26, 17)(  4,   1) | 0.254917918 0.191386471 0.330908420 0.035707108 
Par# 16750# C(  2,  1)( 26, 17)(  4,   1) | 1.000000000 1.000000000 1.000000000 0.000000000 
Par# 16751# C(  1,  2)( 26, 17)(  4,   1) | 0.745082082 0.669091580 0.808613529 0.035707108 
Par# 16752# C(  1,  1)( 27, 17)(  4,   1) | 0.254917918 0.191386471 0.330908420 0.035707108 
Par# 16753# C(  2,  1)( 27, 17)(  4,   1) | 1.000000000 1.000000000 1.000000000 0.000000000 
Par# 16754# C(  1,  2)( 27, 17)(  4,   1) | 0.745082082 0.669091580 0.808613529 0.035707108 
Par# 16755# C(  1,  1)( 28, 17)(  4,   1) | 0.254917918 0.191386471 0.330908420 0.035707108 
Par# 16756# C(  2,  1)( 28, 17)(  4,   1) | 1.000000000 1.000000000 1.000000000 0.000000000 
Par# 16757# C(  1,  2)( 28, 17)(  4,   1) | 0.745082082 0.669091580 0.808613529 0.035707108 
Par# 16758# C(  1,  1)( 29, 17)(  4,   1) | 0.254917918 0.191386471 0.330908420 0.035707108 
Par# 16759# C(  2,  1)( 29, 17)(  4,   1) | 1.000000000 1.000000000 1.000000000 0.000000000 
Par# 16760# C(  1,  2)( 29, 17)(  4,   1) | 0.745082082 0.669091580 0.808613529 0.035707108 
Par# 16761# C(  1,  1)( 30, 17)(  4,   1) | 0.254917918 0.191386471 0.330908420 0.035707108 
Par# 16762# C(  2,  1)( 30, 17)(  4,   1) | 1.000000000 1.000000000 1.000000000 0.000000000 
Par# 16763# C(  1,  2)( 30, 17)(  4,   1) | 0.745082082 0.669091580 0.808613529 0.035707108 
Par# 16764# C(  1,  1)( 31, 17)(  4,   1) | 0.254917918 0.191386471 0.330908420 0.035707108 
Par# 16765# C(  2,  1)( 31, 17)(  4,   1) | 1.000000000 1.000000000 1.000000000 0.000000000 
Par# 16766# C(  1,  2)( 31, 17)(  4,   1) | 0.745082082 0.669091580 0.808613529 0.035707108 
Par# 16767# C(  1,  1)( 32, 17)(  4,   1) | 0.254917918 0.191386471 0.330908420 0.035707108 
Par# 16768# C(  2,  1)( 32, 17)(  4,   1) | 1.000000000 1.000000000 1.000000000 0.000000000 
Par# 16769# C(  1,  2)( 32, 17)(  4,   1) | 0.745082082 0.669091580 0.808613529 0.035707108 
Par# 16770# C(  1,  1)( 33, 17)(  4,   1) | 0.254917918 0.191386471 0.330908420 0.035707108 
Par# 16771# C(  2,  1)( 33, 17)(  4,   1) | 1.000000000 1.000000000 1.000000000 0.000000000 
Par# 16772# C(  1,  2)( 33, 17)(  4,   1) | 0.745082082 0.669091580 0.808613529 0.035707108 
Par# 16773# C(  1,  1)( 34, 17)(  4,   1) | 0.254917918 0.191386471 0.330908420 0.035707108 
Par# 16774# C(  2,  1)( 34, 17)(  4,   1) | 1.000000000 1.000000000 1.000000000 0.000000000 
Par# 16775# C(  1,  2)( 34, 17)(  4,   1) | 0.745082082 0.669091580 0.808613529 0.035707108 
Par# 16776# C(  1,  1)( 35, 17)(  4,   1) | 0.254917918 0.191386471 0.330908420 0.035707108 
Par# 16777# C(  2,  1)( 35, 17)(  4,   1) | 1.000000000 1.000000000 1.000000000 0.000000000 
Par# 16778# C(  1,  2)( 35, 17)(  4,   1) | 0.745082082 0.669091580 0.808613529 0.035707108 
Par# 16779# C(  1,  1)( 36, 17)(  4,   1) | 0.254917918 0.191386471 0.330908420 0.035707108 
Par# 16780# C(  2,  1)( 36, 17)(  4,   1) | 1.000000000 1.000000000 1.000000000 0.000000000 
Par# 16781# C(  1,  2)( 36, 17)(  4,   1) | 0.745082082 0.669091580 0.808613529 0.035707108 
Par# 16782# C(  1,  1)( 37, 17)(  4,   1) | 0.254917918 0.191386471 0.330908420 0.035707108 
Par# 16783# C(  2,  1)( 37, 17)(  4,   1) | 1.000000000 1.000000000 1.000000000 0.000000000 
Par# 16784# C(  1,  2)( 37, 17)(  4,   1) | 0.745082082 0.669091580 0.808613529 0.035707108 
Par# 16785# C(  1,  1)( 38, 17)(  4,   1) | 0.254917918 0.191386471 0.330908420 0.035707108 
Par# 16786# C(  2,  1)( 38, 17)(  4,   1) | 1.000000000 1.000000000 1.000000000 0.000000000 
Par# 16787# C(  1,  2)( 38, 17)(  4,   1) | 0.745082082 0.669091580 0.808613529 0.035707108 
Par# 16788# C(  1,  1)( 18, 18)(  4,   1) | 0.254917918 0.191386471 0.330908420 0.035707108 
Par# 16789# C(  2,  1)( 18, 18)(  4,   1) | 1.000000000 1.000000000 1.000000000 0.000000000 
Par# 16790# C(  1,  2)( 18, 18)(  4,   1) | 0.745082082 0.669091580 0.808613529 0.035707108 
Par# 16791# C(  1,  1)( 19, 18)(  4,   1) | 0.254917918 0.191386471 0.330908420 0.035707108 
Par# 16792# C(  2,  1)( 19, 18)(  4,   1) | 1.000000000 1.000000000 1.000000000 0.000000000 
Par# 16793# C(  1,  2)( 19, 18)(  4,   1) | 0.745082082 0.669091580 0.808613529 0.035707108 
Par# 16794# C(  1,  1)( 20, 18)(  4,   1) | 0.254917918 0.191386471 0.330908420 0.035707108 
Par# 16795# C(  2,  1)( 20, 18)(  4,   1) | 1.000000000 1.000000000 1.000000000 0.000000000 
Par# 16796# C(  1,  2)( 20, 18)(  4,   1) | 0.745082082 0.669091580 0.808613529 0.035707108 
Par# 16797# C(  1,  1)( 21, 18)(  4,   1) | 0.254917918 0.191386471 0.330908420 0.035707108 
Par# 16798# C(  2,  1)( 21, 18)(  4,   1) | 1.000000000 1.000000000 1.000000000 0.000000000 
Par# 16799# C(  1,  2)( 21, 18)(  4,   1) | 0.745082082 0.669091580 0.808613529 0.035707108 
Par# 16800# C(  1,  1)( 22, 18)(  4,   1) | 0.254917918 0.191386471 0.330908420 0.035707108 
Par# 16801# C(  2,  1)( 22, 18)(  4,   1) | 1.000000000 1.000000000 1.000000000 0.000000000 
Par# 16802# C(  1,  2)( 22, 18)(  4,   1) | 0.745082082 0.669091580 0.808613529 0.035707108 
Par# 16803# C(  1,  1)( 23, 18)(  4,   1) | 0.254917918 0.191386471 0.330908420 0.035707108 
Par# 16804# C(  2,  1)( 23, 18)(  4,   1) | 1.000000000 1.000000000 1.000000000 0.000000000 
Par# 16805# C(  1,  2)( 23, 18)(  4,   1) | 0.745082082 0.669091580 0.808613529 0.035707108 
Par# 16806# C(  1,  1)( 24, 18)(  4,   1) | 0.254917918 0.191386471 0.330908420 0.035707108 
Par# 16807# C(  2,  1)( 24, 18)(  4,   1) | 1.000000000 1.000000000 1.000000000 0.000000000 
Par# 16808# C(  1,  2)( 24, 18)(  4,   1) | 0.745082082 0.669091580 0.808613529 0.035707108 
Par# 16809# C(  1,  1)( 25, 18)(  4,   1) | 0.254917918 0.191386471 0.330908420 0.035707108 
Par# 16810# C(  2,  1)( 25, 18)(  4,   1) | 1.000000000 1.000000000 1.000000000 0.000000000 
Par# 16811# C(  1,  2)( 25, 18)(  4,   1) | 0.745082082 0.669091580 0.808613529 0.035707108 
Par# 16812# C(  1,  1)( 26, 18)(  4,   1) | 0.254917918 0.191386471 0.330908420 0.035707108 
Par# 16813# C(  2,  1)( 26, 18)(  4,   1) | 1.000000000 1.000000000 1.000000000 0.000000000 
Par# 16814# C(  1,  2)( 26, 18)(  4,   1) | 0.745082082 0.669091580 0.808613529 0.035707108 
Par# 16815# C(  1,  1)( 27, 18)(  4,   1) | 0.254917918 0.191386471 0.330908420 0.035707108 
Par# 16816# C(  2,  1)( 27, 18)(  4,   1) | 1.000000000 1.000000000 1.000000000 0.000000000 
Par# 16817# C(  1,  2)( 27, 18)(  4,   1) | 0.745082082 0.669091580 0.808613529 0.035707108 
Par# 16818# C(  1,  1)( 28, 18)(  4,   1) | 0.254917918 0.191386471 0.330908420 0.035707108 
Par# 16819# C(  2,  1)( 28, 18)(  4,   1) | 1.000000000 1.000000000 1.000000000 0.000000000 
Par# 16820# C(  1,  2)( 28, 18)(  4,   1) | 0.745082082 0.669091580 0.808613529 0.035707108 
Par# 16821# C(  1,  1)( 29, 18)(  4,   1) | 0.254917918 0.191386471 0.330908420 0.035707108 
Par# 16822# C(  2,  1)( 29, 18)(  4,   1) | 1.000000000 1.000000000 1.000000000 0.000000000 
Par# 16823# C(  1,  2)( 29, 18)(  4,   1) | 0.745082082 0.669091580 0.808613529 0.035707108 
Par# 16824# C(  1,  1)( 30, 18)(  4,   1) | 0.254917918 0.191386471 0.330908420 0.035707108 
Par# 16825# C(  2,  1)( 30, 18)(  4,   1) | 1.000000000 1.000000000 1.000000000 0.000000000 
Par# 16826# C(  1,  2)( 30, 18)(  4,   1) | 0.745082082 0.669091580 0.808613529 0.035707108 
Par# 16827# C(  1,  1)( 31, 18)(  4,   1) | 0.254917918 0.191386471 0.330908420 0.035707108 
Par# 16828# C(  2,  1)( 31, 18)(  4,   1) | 1.000000000 1.000000000 1.000000000 0.000000000 
Par# 16829# C(  1,  2)( 31, 18)(  4,   1) | 0.745082082 0.669091580 0.808613529 0.035707108 
Par# 16830# C(  1,  1)( 32, 18)(  4,   1) | 0.254917918 0.191386471 0.330908420 0.035707108 
Par# 16831# C(  2,  1)( 32, 18)(  4,   1) | 1.000000000 1.000000000 1.000000000 0.000000000 
Par# 16832# C(  1,  2)( 32, 18)(  4,   1) | 0.745082082 0.669091580 0.808613529 0.035707108 
Par# 16833# C(  1,  1)( 33, 18)(  4,   1) | 0.254917918 0.191386471 0.330908420 0.035707108 
Par# 16834# C(  2,  1)( 33, 18)(  4,   1) | 1.000000000 1.000000000 1.000000000 0.000000000 
Par# 16835# C(  1,  2)( 33, 18)(  4,   1) | 0.745082082 0.669091580 0.808613529 0.035707108 
Par# 16836# C(  1,  1)( 34, 18)(  4,   1) | 0.254917918 0.191386471 0.330908420 0.035707108 
Par# 16837# C(  2,  1)( 34, 18)(  4,   1) | 1.000000000 1.000000000 1.000000000 0.000000000 
Par# 16838# C(  1,  2)( 34, 18)(  4,   1) | 0.745082082 0.669091580 0.808613529 0.035707108 
Par# 16839# C(  1,  1)( 35, 18)(  4,   1) | 0.254917918 0.191386471 0.330908420 0.035707108 
Par# 16840# C(  2,  1)( 35, 18)(  4,   1) | 1.000000000 1.000000000 1.000000000 0.000000000 
Par# 16841# C(  1,  2)( 35, 18)(  4,   1) | 0.745082082 0.669091580 0.808613529 0.035707108 
Par# 16842# C(  1,  1)( 36, 18)(  4,   1) | 0.254917918 0.191386471 0.330908420 0.035707108 
Par# 16843# C(  2,  1)( 36, 18)(  4,   1) | 1.000000000 1.000000000 1.000000000 0.000000000 
Par# 16844# C(  1,  2)( 36, 18)(  4,   1) | 0.745082082 0.669091580 0.808613529 0.035707108 
Par# 16845# C(  1,  1)( 37, 18)(  4,   1) | 0.254917918 0.191386471 0.330908420 0.035707108 
Par# 16846# C(  2,  1)( 37, 18)(  4,   1) | 1.000000000 1.000000000 1.000000000 0.000000000 
Par# 16847# C(  1,  2)( 37, 18)(  4,   1) | 0.745082082 0.669091580 0.808613529 0.035707108 
Par# 16848# C(  1,  1)( 38, 18)(  4,   1) | 0.254917918 0.191386471 0.330908420 0.035707108 
Par# 16849# C(  2,  1)( 38, 18)(  4,   1) | 1.000000000 1.000000000 1.000000000 0.000000000 
Par# 16850# C(  1,  2)( 38, 18)(  4,   1) | 0.745082082 0.669091580 0.808613529 0.035707108 
Par# 16851# C(  1,  1)( 19, 19)(  4,   1) | 0.254917918 0.191386471 0.330908420 0.035707108 
Par# 16852# C(  2,  1)( 19, 19)(  4,   1) | 1.000000000 1.000000000 1.000000000 0.000000000 
Par# 16853# C(  1,  2)( 19, 19)(  4,   1) | 0.745082082 0.669091580 0.808613529 0.035707108 
Par# 16854# C(  1,  1)( 20, 19)(  4,   1) | 0.254917918 0.191386471 0.330908420 0.035707108 
Par# 16855# C(  2,  1)( 20, 19)(  4,   1) | 1.000000000 1.000000000 1.000000000 0.000000000 
Par# 16856# C(  1,  2)( 20, 19)(  4,   1) | 0.745082082 0.669091580 0.808613529 0.035707108 
Par# 16857# C(  1,  1)( 21, 19)(  4,   1) | 0.254917918 0.191386471 0.330908420 0.035707108 
Par# 16858# C(  2,  1)( 21, 19)(  4,   1) | 1.000000000 1.000000000 1.000000000 0.000000000 
Par# 16859# C(  1,  2)( 21, 19)(  4,   1) | 0.745082082 0.669091580 0.808613529 0.035707108 
Par# 16860# C(  1,  1)( 22, 19)(  4,   1) | 0.254917918 0.191386471 0.330908420 0.035707108 
Par# 16861# C(  2,  1)( 22, 19)(  4,   1) | 1.000000000 1.000000000 1.000000000 0.000000000 
Par# 16862# C(  1,  2)( 22, 19)(  4,   1) | 0.745082082 0.669091580 0.808613529 0.035707108 
Par# 16863# C(  1,  1)( 23, 19)(  4,   1) | 0.254917918 0.191386471 0.330908420 0.035707108 
Par# 16864# C(  2,  1)( 23, 19)(  4,   1) | 1.000000000 1.000000000 1.000000000 0.000000000 
Par# 16865# C(  1,  2)( 23, 19)(  4,   1) | 0.745082082 0.669091580 0.808613529 0.035707108 
Par# 16866# C(  1,  1)( 24, 19)(  4,   1) | 0.254917918 0.191386471 0.330908420 0.035707108 
Par# 16867# C(  2,  1)( 24, 19)(  4,   1) | 1.000000000 1.000000000 1.000000000 0.000000000 
Par# 16868# C(  1,  2)( 24, 19)(  4,   1) | 0.745082082 0.669091580 0.808613529 0.035707108 
Par# 16869# C(  1,  1)( 25, 19)(  4,   1) | 0.254917918 0.191386471 0.330908420 0.035707108 
Par# 16870# C(  2,  1)( 25, 19)(  4,   1) | 1.000000000 1.000000000 1.000000000 0.000000000 
Par# 16871# C(  1,  2)( 25, 19)(  4,   1) | 0.745082082 0.669091580 0.808613529 0.035707108 
Par# 16872# C(  1,  1)( 26, 19)(  4,   1) | 0.254917918 0.191386471 0.330908420 0.035707108 
Par# 16873# C(  2,  1)( 26, 19)(  4,   1) | 1.000000000 1.000000000 1.000000000 0.000000000 
Par# 16874# C(  1,  2)( 26, 19)(  4,   1) | 0.745082082 0.669091580 0.808613529 0.035707108 
Par# 16875# C(  1,  1)( 27, 19)(  4,   1) | 0.254917918 0.191386471 0.330908420 0.035707108 
Par# 16876# C(  2,  1)( 27, 19)(  4,   1) | 1.000000000 1.000000000 1.000000000 0.000000000 
Par# 16877# C(  1,  2)( 27, 19)(  4,   1) | 0.745082082 0.669091580 0.808613529 0.035707108 
Par# 16878# C(  1,  1)( 28, 19)(  4,   1) | 0.254917918 0.191386471 0.330908420 0.035707108 
Par# 16879# C(  2,  1)( 28, 19)(  4,   1) | 1.000000000 1.000000000 1.000000000 0.000000000 
Par# 16880# C(  1,  2)( 28, 19)(  4,   1) | 0.745082082 0.669091580 0.808613529 0.035707108 
Par# 16881# C(  1,  1)( 29, 19)(  4,   1) | 0.254917918 0.191386471 0.330908420 0.035707108 
Par# 16882# C(  2,  1)( 29, 19)(  4,   1) | 1.000000000 1.000000000 1.000000000 0.000000000 
Par# 16883# C(  1,  2)( 29, 19)(  4,   1) | 0.745082082 0.669091580 0.808613529 0.035707108 
Par# 16884# C(  1,  1)( 30, 19)(  4,   1) | 0.254917918 0.191386471 0.330908420 0.035707108 
Par# 16885# C(  2,  1)( 30, 19)(  4,   1) | 1.000000000 1.000000000 1.000000000 0.000000000 
Par# 16886# C(  1,  2)( 30, 19)(  4,   1) | 0.745082082 0.669091580 0.808613529 0.035707108 
Par# 16887# C(  1,  1)( 31, 19)(  4,   1) | 0.254917918 0.191386471 0.330908420 0.035707108 
Par# 16888# C(  2,  1)( 31, 19)(  4,   1) | 1.000000000 1.000000000 1.000000000 0.000000000 
Par# 16889# C(  1,  2)( 31, 19)(  4,   1) | 0.745082082 0.669091580 0.808613529 0.035707108 
Par# 16890# C(  1,  1)( 32, 19)(  4,   1) | 0.254917918 0.191386471 0.330908420 0.035707108 
Par# 16891# C(  2,  1)( 32, 19)(  4,   1) | 1.000000000 1.000000000 1.000000000 0.000000000 
Par# 16892# C(  1,  2)( 32, 19)(  4,   1) | 0.745082082 0.669091580 0.808613529 0.035707108 
Par# 16893# C(  1,  1)( 33, 19)(  4,   1) | 0.254917918 0.191386471 0.330908420 0.035707108 
Par# 16894# C(  2,  1)( 33, 19)(  4,   1) | 1.000000000 1.000000000 1.000000000 0.000000000 
Par# 16895# C(  1,  2)( 33, 19)(  4,   1) | 0.745082082 0.669091580 0.808613529 0.035707108 
Par# 16896# C(  1,  1)( 34, 19)(  4,   1) | 0.254917918 0.191386471 0.330908420 0.035707108 
Par# 16897# C(  2,  1)( 34, 19)(  4,   1) | 1.000000000 1.000000000 1.000000000 0.000000000 
Par# 16898# C(  1,  2)( 34, 19)(  4,   1) | 0.745082082 0.669091580 0.808613529 0.035707108 
Par# 16899# C(  1,  1)( 35, 19)(  4,   1) | 0.254917918 0.191386471 0.330908420 0.035707108 
Par# 16900# C(  2,  1)( 35, 19)(  4,   1) | 1.000000000 1.000000000 1.000000000 0.000000000 
Par# 16901# C(  1,  2)( 35, 19)(  4,   1) | 0.745082082 0.669091580 0.808613529 0.035707108 
Par# 16902# C(  1,  1)( 36, 19)(  4,   1) | 0.254917918 0.191386471 0.330908420 0.035707108 
Par# 16903# C(  2,  1)( 36, 19)(  4,   1) | 1.000000000 1.000000000 1.000000000 0.000000000 
Par# 16904# C(  1,  2)( 36, 19)(  4,   1) | 0.745082082 0.669091580 0.808613529 0.035707108 
Par# 16905# C(  1,  1)( 37, 19)(  4,   1) | 0.254917918 0.191386471 0.330908420 0.035707108 
Par# 16906# C(  2,  1)( 37, 19)(  4,   1) | 1.000000000 1.000000000 1.000000000 0.000000000 
Par# 16907# C(  1,  2)( 37, 19)(  4,   1) | 0.745082082 0.669091580 0.808613529 0.035707108 
Par# 16908# C(  1,  1)( 38, 19)(  4,   1) | 0.254917918 0.191386471 0.330908420 0.035707108 
Par# 16909# C(  2,  1)( 38, 19)(  4,   1) | 1.000000000 1.000000000 1.000000000 0.000000000 
Par# 16910# C(  1,  2)( 38, 19)(  4,   1) | 0.745082082 0.669091580 0.808613529 0.035707108 
Par# 16911# C(  1,  1)( 20, 20)(  4,   1) | 0.254917918 0.191386471 0.330908420 0.035707108 
Par# 16912# C(  2,  1)( 20, 20)(  4,   1) | 1.000000000 1.000000000 1.000000000 0.000000000 
Par# 16913# C(  1,  2)( 20, 20)(  4,   1) | 0.745082082 0.669091580 0.808613529 0.035707108 
Par# 16914# C(  1,  1)( 21, 20)(  4,   1) | 0.254917918 0.191386471 0.330908420 0.035707108 
Par# 16915# C(  2,  1)( 21, 20)(  4,   1) | 1.000000000 1.000000000 1.000000000 0.000000000 
Par# 16916# C(  1,  2)( 21, 20)(  4,   1) | 0.745082082 0.669091580 0.808613529 0.035707108 
Par# 16917# C(  1,  1)( 22, 20)(  4,   1) | 0.254917918 0.191386471 0.330908420 0.035707108 
Par# 16918# C(  2,  1)( 22, 20)(  4,   1) | 1.000000000 1.000000000 1.000000000 0.000000000 
Par# 16919# C(  1,  2)( 22, 20)(  4,   1) | 0.745082082 0.669091580 0.808613529 0.035707108 
Par# 16920# C(  1,  1)( 23, 20)(  4,   1) | 0.254917918 0.191386471 0.330908420 0.035707108 
Par# 16921# C(  2,  1)( 23, 20)(  4,   1) | 1.000000000 1.000000000 1.000000000 0.000000000 
Par# 16922# C(  1,  2)( 23, 20)(  4,   1) | 0.745082082 0.669091580 0.808613529 0.035707108 
Par# 16923# C(  1,  1)( 24, 20)(  4,   1) | 0.254917918 0.191386471 0.330908420 0.035707108 
Par# 16924# C(  2,  1)( 24, 20)(  4,   1) | 1.000000000 1.000000000 1.000000000 0.000000000 
Par# 16925# C(  1,  2)( 24, 20)(  4,   1) | 0.745082082 0.669091580 0.808613529 0.035707108 
Par# 16926# C(  1,  1)( 25, 20)(  4,   1) | 0.254917918 0.191386471 0.330908420 0.035707108 
Par# 16927# C(  2,  1)( 25, 20)(  4,   1) | 1.000000000 1.000000000 1.000000000 0.000000000 
Par# 16928# C(  1,  2)( 25, 20)(  4,   1) | 0.745082082 0.669091580 0.808613529 0.035707108 
Par# 16929# C(  1,  1)( 26, 20)(  4,   1) | 0.254917918 0.191386471 0.330908420 0.035707108 
Par# 16930# C(  2,  1)( 26, 20)(  4,   1) | 1.000000000 1.000000000 1.000000000 0.000000000 
Par# 16931# C(  1,  2)( 26, 20)(  4,   1) | 0.745082082 0.669091580 0.808613529 0.035707108 
Par# 16932# C(  1,  1)( 27, 20)(  4,   1) | 0.254917918 0.191386471 0.330908420 0.035707108 
Par# 16933# C(  2,  1)( 27, 20)(  4,   1) | 1.000000000 1.000000000 1.000000000 0.000000000 
Par# 16934# C(  1,  2)( 27, 20)(  4,   1) | 0.745082082 0.669091580 0.808613529 0.035707108 
Par# 16935# C(  1,  1)( 28, 20)(  4,   1) | 0.254917918 0.191386471 0.330908420 0.035707108 
Par# 16936# C(  2,  1)( 28, 20)(  4,   1) | 1.000000000 1.000000000 1.000000000 0.000000000 
Par# 16937# C(  1,  2)( 28, 20)(  4,   1) | 0.745082082 0.669091580 0.808613529 0.035707108 
Par# 16938# C(  1,  1)( 29, 20)(  4,   1) | 0.254917918 0.191386471 0.330908420 0.035707108 
Par# 16939# C(  2,  1)( 29, 20)(  4,   1) | 1.000000000 1.000000000 1.000000000 0.000000000 
Par# 16940# C(  1,  2)( 29, 20)(  4,   1) | 0.745082082 0.669091580 0.808613529 0.035707108 
Par# 16941# C(  1,  1)( 30, 20)(  4,   1) | 0.254917918 0.191386471 0.330908420 0.035707108 
Par# 16942# C(  2,  1)( 30, 20)(  4,   1) | 1.000000000 1.000000000 1.000000000 0.000000000 
Par# 16943# C(  1,  2)( 30, 20)(  4,   1) | 0.745082082 0.669091580 0.808613529 0.035707108 
Par# 16944# C(  1,  1)( 31, 20)(  4,   1) | 0.254917918 0.191386471 0.330908420 0.035707108 
Par# 16945# C(  2,  1)( 31, 20)(  4,   1) | 1.000000000 1.000000000 1.000000000 0.000000000 
Par# 16946# C(  1,  2)( 31, 20)(  4,   1) | 0.745082082 0.669091580 0.808613529 0.035707108 
Par# 16947# C(  1,  1)( 32, 20)(  4,   1) | 0.254917918 0.191386471 0.330908420 0.035707108 
Par# 16948# C(  2,  1)( 32, 20)(  4,   1) | 1.000000000 1.000000000 1.000000000 0.000000000 
Par# 16949# C(  1,  2)( 32, 20)(  4,   1) | 0.745082082 0.669091580 0.808613529 0.035707108 
Par# 16950# C(  1,  1)( 33, 20)(  4,   1) | 0.254917918 0.191386471 0.330908420 0.035707108 
Par# 16951# C(  2,  1)( 33, 20)(  4,   1) | 1.000000000 1.000000000 1.000000000 0.000000000 
Par# 16952# C(  1,  2)( 33, 20)(  4,   1) | 0.745082082 0.669091580 0.808613529 0.035707108 
Par# 16953# C(  1,  1)( 34, 20)(  4,   1) | 0.254917918 0.191386471 0.330908420 0.035707108 
Par# 16954# C(  2,  1)( 34, 20)(  4,   1) | 1.000000000 1.000000000 1.000000000 0.000000000 
Par# 16955# C(  1,  2)( 34, 20)(  4,   1) | 0.745082082 0.669091580 0.808613529 0.035707108 
Par# 16956# C(  1,  1)( 35, 20)(  4,   1) | 0.254917918 0.191386471 0.330908420 0.035707108 
Par# 16957# C(  2,  1)( 35, 20)(  4,   1) | 1.000000000 1.000000000 1.000000000 0.000000000 
Par# 16958# C(  1,  2)( 35, 20)(  4,   1) | 0.745082082 0.669091580 0.808613529 0.035707108 
Par# 16959# C(  1,  1)( 36, 20)(  4,   1) | 0.254917918 0.191386471 0.330908420 0.035707108 
Par# 16960# C(  2,  1)( 36, 20)(  4,   1) | 1.000000000 1.000000000 1.000000000 0.000000000 
Par# 16961# C(  1,  2)( 36, 20)(  4,   1) | 0.745082082 0.669091580 0.808613529 0.035707108 
Par# 16962# C(  1,  1)( 37, 20)(  4,   1) | 0.254917918 0.191386471 0.330908420 0.035707108 
Par# 16963# C(  2,  1)( 37, 20)(  4,   1) | 1.000000000 1.000000000 1.000000000 0.000000000 
Par# 16964# C(  1,  2)( 37, 20)(  4,   1) | 0.745082082 0.669091580 0.808613529 0.035707108 
Par# 16965# C(  1,  1)( 38, 20)(  4,   1) | 0.254917918 0.191386471 0.330908420 0.035707108 
Par# 16966# C(  2,  1)( 38, 20)(  4,   1) | 1.000000000 1.000000000 1.000000000 0.000000000 
Par# 16967# C(  1,  2)( 38, 20)(  4,   1) | 0.745082082 0.669091580 0.808613529 0.035707108 
Par# 16968# C(  1,  1)( 21, 21)(  4,   1) | 0.254917918 0.191386471 0.330908420 0.035707108 
Par# 16969# C(  2,  1)( 21, 21)(  4,   1) | 1.000000000 1.000000000 1.000000000 0.000000000 
Par# 16970# C(  1,  2)( 21, 21)(  4,   1) | 0.745082082 0.669091580 0.808613529 0.035707108 
Par# 16971# C(  1,  1)( 22, 21)(  4,   1) | 0.254917918 0.191386471 0.330908420 0.035707108 
Par# 16972# C(  2,  1)( 22, 21)(  4,   1) | 1.000000000 1.000000000 1.000000000 0.000000000 
Par# 16973# C(  1,  2)( 22, 21)(  4,   1) | 0.745082082 0.669091580 0.808613529 0.035707108 
Par# 16974# C(  1,  1)( 23, 21)(  4,   1) | 0.254917918 0.191386471 0.330908420 0.035707108 
Par# 16975# C(  2,  1)( 23, 21)(  4,   1) | 1.000000000 1.000000000 1.000000000 0.000000000 
Par# 16976# C(  1,  2)( 23, 21)(  4,   1) | 0.745082082 0.669091580 0.808613529 0.035707108 
Par# 16977# C(  1,  1)( 24, 21)(  4,   1) | 0.254917918 0.191386471 0.330908420 0.035707108 
Par# 16978# C(  2,  1)( 24, 21)(  4,   1) | 1.000000000 1.000000000 1.000000000 0.000000000 
Par# 16979# C(  1,  2)( 24, 21)(  4,   1) | 0.745082082 0.669091580 0.808613529 0.035707108 
Par# 16980# C(  1,  1)( 25, 21)(  4,   1) | 0.254917918 0.191386471 0.330908420 0.035707108 
Par# 16981# C(  2,  1)( 25, 21)(  4,   1) | 1.000000000 1.000000000 1.000000000 0.000000000 
Par# 16982# C(  1,  2)( 25, 21)(  4,   1) | 0.745082082 0.669091580 0.808613529 0.035707108 
Par# 16983# C(  1,  1)( 26, 21)(  4,   1) | 0.254917918 0.191386471 0.330908420 0.035707108 
Par# 16984# C(  2,  1)( 26, 21)(  4,   1) | 1.000000000 1.000000000 1.000000000 0.000000000 
Par# 16985# C(  1,  2)( 26, 21)(  4,   1) | 0.745082082 0.669091580 0.808613529 0.035707108 
Par# 16986# C(  1,  1)( 27, 21)(  4,   1) | 0.254917918 0.191386471 0.330908420 0.035707108 
Par# 16987# C(  2,  1)( 27, 21)(  4,   1) | 1.000000000 1.000000000 1.000000000 0.000000000 
Par# 16988# C(  1,  2)( 27, 21)(  4,   1) | 0.745082082 0.669091580 0.808613529 0.035707108 
Par# 16989# C(  1,  1)( 28, 21)(  4,   1) | 0.254917918 0.191386471 0.330908420 0.035707108 
Par# 16990# C(  2,  1)( 28, 21)(  4,   1) | 1.000000000 1.000000000 1.000000000 0.000000000 
Par# 16991# C(  1,  2)( 28, 21)(  4,   1) | 0.745082082 0.669091580 0.808613529 0.035707108 
Par# 16992# C(  1,  1)( 29, 21)(  4,   1) | 0.254917918 0.191386471 0.330908420 0.035707108 
Par# 16993# C(  2,  1)( 29, 21)(  4,   1) | 1.000000000 1.000000000 1.000000000 0.000000000 
Par# 16994# C(  1,  2)( 29, 21)(  4,   1) | 0.745082082 0.669091580 0.808613529 0.035707108 
Par# 16995# C(  1,  1)( 30, 21)(  4,   1) | 0.254917918 0.191386471 0.330908420 0.035707108 
Par# 16996# C(  2,  1)( 30, 21)(  4,   1) | 1.000000000 1.000000000 1.000000000 0.000000000 
Par# 16997# C(  1,  2)( 30, 21)(  4,   1) | 0.745082082 0.669091580 0.808613529 0.035707108 
Par# 16998# C(  1,  1)( 31, 21)(  4,   1) | 0.254917918 0.191386471 0.330908420 0.035707108 
Par# 16999# C(  2,  1)( 31, 21)(  4,   1) | 1.000000000 1.000000000 1.000000000 0.000000000 
Par# 17000# C(  1,  2)( 31, 21)(  4,   1) | 0.745082082 0.669091580 0.808613529 0.035707108 
Par# 17001# C(  1,  1)( 32, 21)(  4,   1) | 0.254917918 0.191386471 0.330908420 0.035707108 
Par# 17002# C(  2,  1)( 32, 21)(  4,   1) | 1.000000000 1.000000000 1.000000000 0.000000000 
Par# 17003# C(  1,  2)( 32, 21)(  4,   1) | 0.745082082 0.669091580 0.808613529 0.035707108 
Par# 17004# C(  1,  1)( 33, 21)(  4,   1) | 0.254917918 0.191386471 0.330908420 0.035707108 
Par# 17005# C(  2,  1)( 33, 21)(  4,   1) | 1.000000000 1.000000000 1.000000000 0.000000000 
Par# 17006# C(  1,  2)( 33, 21)(  4,   1) | 0.745082082 0.669091580 0.808613529 0.035707108 
Par# 17007# C(  1,  1)( 34, 21)(  4,   1) | 0.254917918 0.191386471 0.330908420 0.035707108 
Par# 17008# C(  2,  1)( 34, 21)(  4,   1) | 1.000000000 1.000000000 1.000000000 0.000000000 
Par# 17009# C(  1,  2)( 34, 21)(  4,   1) | 0.745082082 0.669091580 0.808613529 0.035707108 
Par# 17010# C(  1,  1)( 35, 21)(  4,   1) | 0.254917918 0.191386471 0.330908420 0.035707108 
Par# 17011# C(  2,  1)( 35, 21)(  4,   1) | 1.000000000 1.000000000 1.000000000 0.000000000 
Par# 17012# C(  1,  2)( 35, 21)(  4,   1) | 0.745082082 0.669091580 0.808613529 0.035707108 
Par# 17013# C(  1,  1)( 36, 21)(  4,   1) | 0.254917918 0.191386471 0.330908420 0.035707108 
Par# 17014# C(  2,  1)( 36, 21)(  4,   1) | 1.000000000 1.000000000 1.000000000 0.000000000 
Par# 17015# C(  1,  2)( 36, 21)(  4,   1) | 0.745082082 0.669091580 0.808613529 0.035707108 
Par# 17016# C(  1,  1)( 37, 21)(  4,   1) | 0.254917918 0.191386471 0.330908420 0.035707108 
Par# 17017# C(  2,  1)( 37, 21)(  4,   1) | 1.000000000 1.000000000 1.000000000 0.000000000 
Par# 17018# C(  1,  2)( 37, 21)(  4,   1) | 0.745082082 0.669091580 0.808613529 0.035707108 
Par# 17019# C(  1,  1)( 38, 21)(  4,   1) | 0.254917918 0.191386471 0.330908420 0.035707108 
Par# 17020# C(  2,  1)( 38, 21)(  4,   1) | 1.000000000 1.000000000 1.000000000 0.000000000 
Par# 17021# C(  1,  2)( 38, 21)(  4,   1) | 0.745082082 0.669091580 0.808613529 0.035707108 
Par# 17022# C(  1,  1)( 22, 22)(  4,   1) | 0.254917918 0.191386471 0.330908420 0.035707108 
Par# 17023# C(  2,  1)( 22, 22)(  4,   1) | 1.000000000 1.000000000 1.000000000 0.000000000 
Par# 17024# C(  1,  2)( 22, 22)(  4,   1) | 0.745082082 0.669091580 0.808613529 0.035707108 
Par# 17025# C(  1,  1)( 23, 22)(  4,   1) | 0.254917918 0.191386471 0.330908420 0.035707108 
Par# 17026# C(  2,  1)( 23, 22)(  4,   1) | 1.000000000 1.000000000 1.000000000 0.000000000 
Par# 17027# C(  1,  2)( 23, 22)(  4,   1) | 0.745082082 0.669091580 0.808613529 0.035707108 
Par# 17028# C(  1,  1)( 24, 22)(  4,   1) | 0.254917918 0.191386471 0.330908420 0.035707108 
Par# 17029# C(  2,  1)( 24, 22)(  4,   1) | 1.000000000 1.000000000 1.000000000 0.000000000 
Par# 17030# C(  1,  2)( 24, 22)(  4,   1) | 0.745082082 0.669091580 0.808613529 0.035707108 
Par# 17031# C(  1,  1)( 25, 22)(  4,   1) | 0.254917918 0.191386471 0.330908420 0.035707108 
Par# 17032# C(  2,  1)( 25, 22)(  4,   1) | 1.000000000 1.000000000 1.000000000 0.000000000 
Par# 17033# C(  1,  2)( 25, 22)(  4,   1) | 0.745082082 0.669091580 0.808613529 0.035707108 
Par# 17034# C(  1,  1)( 26, 22)(  4,   1) | 0.254917918 0.191386471 0.330908420 0.035707108 
Par# 17035# C(  2,  1)( 26, 22)(  4,   1) | 1.000000000 1.000000000 1.000000000 0.000000000 
Par# 17036# C(  1,  2)( 26, 22)(  4,   1) | 0.745082082 0.669091580 0.808613529 0.035707108 
Par# 17037# C(  1,  1)( 27, 22)(  4,   1) | 0.254917918 0.191386471 0.330908420 0.035707108 
Par# 17038# C(  2,  1)( 27, 22)(  4,   1) | 1.000000000 1.000000000 1.000000000 0.000000000 
Par# 17039# C(  1,  2)( 27, 22)(  4,   1) | 0.745082082 0.669091580 0.808613529 0.035707108 
Par# 17040# C(  1,  1)( 28, 22)(  4,   1) | 0.254917918 0.191386471 0.330908420 0.035707108 
Par# 17041# C(  2,  1)( 28, 22)(  4,   1) | 1.000000000 1.000000000 1.000000000 0.000000000 
Par# 17042# C(  1,  2)( 28, 22)(  4,   1) | 0.745082082 0.669091580 0.808613529 0.035707108 
Par# 17043# C(  1,  1)( 29, 22)(  4,   1) | 0.254917918 0.191386471 0.330908420 0.035707108 
Par# 17044# C(  2,  1)( 29, 22)(  4,   1) | 1.000000000 1.000000000 1.000000000 0.000000000 
Par# 17045# C(  1,  2)( 29, 22)(  4,   1) | 0.745082082 0.669091580 0.808613529 0.035707108 
Par# 17046# C(  1,  1)( 30, 22)(  4,   1) | 0.254917918 0.191386471 0.330908420 0.035707108 
Par# 17047# C(  2,  1)( 30, 22)(  4,   1) | 1.000000000 1.000000000 1.000000000 0.000000000 
Par# 17048# C(  1,  2)( 30, 22)(  4,   1) | 0.745082082 0.669091580 0.808613529 0.035707108 
Par# 17049# C(  1,  1)( 31, 22)(  4,   1) | 0.254917918 0.191386471 0.330908420 0.035707108 
Par# 17050# C(  2,  1)( 31, 22)(  4,   1) | 1.000000000 1.000000000 1.000000000 0.000000000 
Par# 17051# C(  1,  2)( 31, 22)(  4,   1) | 0.745082082 0.669091580 0.808613529 0.035707108 
Par# 17052# C(  1,  1)( 32, 22)(  4,   1) | 0.254917918 0.191386471 0.330908420 0.035707108 
Par# 17053# C(  2,  1)( 32, 22)(  4,   1) | 1.000000000 1.000000000 1.000000000 0.000000000 
Par# 17054# C(  1,  2)( 32, 22)(  4,   1) | 0.745082082 0.669091580 0.808613529 0.035707108 
Par# 17055# C(  1,  1)( 33, 22)(  4,   1) | 0.254917918 0.191386471 0.330908420 0.035707108 
Par# 17056# C(  2,  1)( 33, 22)(  4,   1) | 1.000000000 1.000000000 1.000000000 0.000000000 
Par# 17057# C(  1,  2)( 33, 22)(  4,   1) | 0.745082082 0.669091580 0.808613529 0.035707108 
Par# 17058# C(  1,  1)( 34, 22)(  4,   1) | 0.254917918 0.191386471 0.330908420 0.035707108 
Par# 17059# C(  2,  1)( 34, 22)(  4,   1) | 1.000000000 1.000000000 1.000000000 0.000000000 
Par# 17060# C(  1,  2)( 34, 22)(  4,   1) | 0.745082082 0.669091580 0.808613529 0.035707108 
Par# 17061# C(  1,  1)( 35, 22)(  4,   1) | 0.254917918 0.191386471 0.330908420 0.035707108 
Par# 17062# C(  2,  1)( 35, 22)(  4,   1) | 1.000000000 1.000000000 1.000000000 0.000000000 
Par# 17063# C(  1,  2)( 35, 22)(  4,   1) | 0.745082082 0.669091580 0.808613529 0.035707108 
Par# 17064# C(  1,  1)( 36, 22)(  4,   1) | 0.254917918 0.191386471 0.330908420 0.035707108 
Par# 17065# C(  2,  1)( 36, 22)(  4,   1) | 1.000000000 1.000000000 1.000000000 0.000000000 
Par# 17066# C(  1,  2)( 36, 22)(  4,   1) | 0.745082082 0.669091580 0.808613529 0.035707108 
Par# 17067# C(  1,  1)( 37, 22)(  4,   1) | 0.254917918 0.191386471 0.330908420 0.035707108 
Par# 17068# C(  2,  1)( 37, 22)(  4,   1) | 1.000000000 1.000000000 1.000000000 0.000000000 
Par# 17069# C(  1,  2)( 37, 22)(  4,   1) | 0.745082082 0.669091580 0.808613529 0.035707108 
Par# 17070# C(  1,  1)( 38, 22)(  4,   1) | 0.254917918 0.191386471 0.330908420 0.035707108 
Par# 17071# C(  2,  1)( 38, 22)(  4,   1) | 1.000000000 1.000000000 1.000000000 0.000000000 
Par# 17072# C(  1,  2)( 38, 22)(  4,   1) | 0.745082082 0.669091580 0.808613529 0.035707108 
Par# 17073# C(  1,  1)( 23, 23)(  4,   1) | 0.254917918 0.191386471 0.330908420 0.035707108 
Par# 17074# C(  2,  1)( 23, 23)(  4,   1) | 1.000000000 1.000000000 1.000000000 0.000000000 
Par# 17075# C(  1,  2)( 23, 23)(  4,   1) | 0.745082082 0.669091580 0.808613529 0.035707108 
Par# 17076# C(  1,  1)( 24, 23)(  4,   1) | 0.254917918 0.191386471 0.330908420 0.035707108 
Par# 17077# C(  2,  1)( 24, 23)(  4,   1) | 1.000000000 1.000000000 1.000000000 0.000000000 
Par# 17078# C(  1,  2)( 24, 23)(  4,   1) | 0.745082082 0.669091580 0.808613529 0.035707108 
Par# 17079# C(  1,  1)( 25, 23)(  4,   1) | 0.254917918 0.191386471 0.330908420 0.035707108 
Par# 17080# C(  2,  1)( 25, 23)(  4,   1) | 1.000000000 1.000000000 1.000000000 0.000000000 
Par# 17081# C(  1,  2)( 25, 23)(  4,   1) | 0.745082082 0.669091580 0.808613529 0.035707108 
Par# 17082# C(  1,  1)( 26, 23)(  4,   1) | 0.254917918 0.191386471 0.330908420 0.035707108 
Par# 17083# C(  2,  1)( 26, 23)(  4,   1) | 1.000000000 1.000000000 1.000000000 0.000000000 
Par# 17084# C(  1,  2)( 26, 23)(  4,   1) | 0.745082082 0.669091580 0.808613529 0.035707108 
Par# 17085# C(  1,  1)( 27, 23)(  4,   1) | 0.254917918 0.191386471 0.330908420 0.035707108 
Par# 17086# C(  2,  1)( 27, 23)(  4,   1) | 1.000000000 1.000000000 1.000000000 0.000000000 
Par# 17087# C(  1,  2)( 27, 23)(  4,   1) | 0.745082082 0.669091580 0.808613529 0.035707108 
Par# 17088# C(  1,  1)( 28, 23)(  4,   1) | 0.254917918 0.191386471 0.330908420 0.035707108 
Par# 17089# C(  2,  1)( 28, 23)(  4,   1) | 1.000000000 1.000000000 1.000000000 0.000000000 
Par# 17090# C(  1,  2)( 28, 23)(  4,   1) | 0.745082082 0.669091580 0.808613529 0.035707108 
Par# 17091# C(  1,  1)( 29, 23)(  4,   1) | 0.254917918 0.191386471 0.330908420 0.035707108 
Par# 17092# C(  2,  1)( 29, 23)(  4,   1) | 1.000000000 1.000000000 1.000000000 0.000000000 
Par# 17093# C(  1,  2)( 29, 23)(  4,   1) | 0.745082082 0.669091580 0.808613529 0.035707108 
Par# 17094# C(  1,  1)( 30, 23)(  4,   1) | 0.254917918 0.191386471 0.330908420 0.035707108 
Par# 17095# C(  2,  1)( 30, 23)(  4,   1) | 1.000000000 1.000000000 1.000000000 0.000000000 
Par# 17096# C(  1,  2)( 30, 23)(  4,   1) | 0.745082082 0.669091580 0.808613529 0.035707108 
Par# 17097# C(  1,  1)( 31, 23)(  4,   1) | 0.254917918 0.191386471 0.330908420 0.035707108 
Par# 17098# C(  2,  1)( 31, 23)(  4,   1) | 1.000000000 1.000000000 1.000000000 0.000000000 
Par# 17099# C(  1,  2)( 31, 23)(  4,   1) | 0.745082082 0.669091580 0.808613529 0.035707108 
Par# 17100# C(  1,  1)( 32, 23)(  4,   1) | 0.254917918 0.191386471 0.330908420 0.035707108 
Par# 17101# C(  2,  1)( 32, 23)(  4,   1) | 1.000000000 1.000000000 1.000000000 0.000000000 
Par# 17102# C(  1,  2)( 32, 23)(  4,   1) | 0.745082082 0.669091580 0.808613529 0.035707108 
Par# 17103# C(  1,  1)( 33, 23)(  4,   1) | 0.254917918 0.191386471 0.330908420 0.035707108 
Par# 17104# C(  2,  1)( 33, 23)(  4,   1) | 1.000000000 1.000000000 1.000000000 0.000000000 
Par# 17105# C(  1,  2)( 33, 23)(  4,   1) | 0.745082082 0.669091580 0.808613529 0.035707108 
Par# 17106# C(  1,  1)( 34, 23)(  4,   1) | 0.254917918 0.191386471 0.330908420 0.035707108 
Par# 17107# C(  2,  1)( 34, 23)(  4,   1) | 1.000000000 1.000000000 1.000000000 0.000000000 
Par# 17108# C(  1,  2)( 34, 23)(  4,   1) | 0.745082082 0.669091580 0.808613529 0.035707108 
Par# 17109# C(  1,  1)( 35, 23)(  4,   1) | 0.254917918 0.191386471 0.330908420 0.035707108 
Par# 17110# C(  2,  1)( 35, 23)(  4,   1) | 1.000000000 1.000000000 1.000000000 0.000000000 
Par# 17111# C(  1,  2)( 35, 23)(  4,   1) | 0.745082082 0.669091580 0.808613529 0.035707108 
Par# 17112# C(  1,  1)( 36, 23)(  4,   1) | 0.254917918 0.191386471 0.330908420 0.035707108 
Par# 17113# C(  2,  1)( 36, 23)(  4,   1) | 1.000000000 1.000000000 1.000000000 0.000000000 
Par# 17114# C(  1,  2)( 36, 23)(  4,   1) | 0.745082082 0.669091580 0.808613529 0.035707108 
Par# 17115# C(  1,  1)( 37, 23)(  4,   1) | 0.254917918 0.191386471 0.330908420 0.035707108 
Par# 17116# C(  2,  1)( 37, 23)(  4,   1) | 1.000000000 1.000000000 1.000000000 0.000000000 
Par# 17117# C(  1,  2)( 37, 23)(  4,   1) | 0.745082082 0.669091580 0.808613529 0.035707108 
Par# 17118# C(  1,  1)( 38, 23)(  4,   1) | 0.254917918 0.191386471 0.330908420 0.035707108 
Par# 17119# C(  2,  1)( 38, 23)(  4,   1) | 1.000000000 1.000000000 1.000000000 0.000000000 
Par# 17120# C(  1,  2)( 38, 23)(  4,   1) | 0.745082082 0.669091580 0.808613529 0.035707108 
Par# 17121# C(  1,  1)( 24, 24)(  4,   1) | 0.254917918 0.191386471 0.330908420 0.035707108 
Par# 17122# C(  2,  1)( 24, 24)(  4,   1) | 1.000000000 1.000000000 1.000000000 0.000000000 
Par# 17123# C(  1,  2)( 24, 24)(  4,   1) | 0.745082082 0.669091580 0.808613529 0.035707108 
Par# 17124# C(  1,  1)( 25, 24)(  4,   1) | 0.254917918 0.191386471 0.330908420 0.035707108 
Par# 17125# C(  2,  1)( 25, 24)(  4,   1) | 1.000000000 1.000000000 1.000000000 0.000000000 
Par# 17126# C(  1,  2)( 25, 24)(  4,   1) | 0.745082082 0.669091580 0.808613529 0.035707108 
Par# 17127# C(  1,  1)( 26, 24)(  4,   1) | 0.254917918 0.191386471 0.330908420 0.035707108 
Par# 17128# C(  2,  1)( 26, 24)(  4,   1) | 1.000000000 1.000000000 1.000000000 0.000000000 
Par# 17129# C(  1,  2)( 26, 24)(  4,   1) | 0.745082082 0.669091580 0.808613529 0.035707108 
Par# 17130# C(  1,  1)( 27, 24)(  4,   1) | 0.254917918 0.191386471 0.330908420 0.035707108 
Par# 17131# C(  2,  1)( 27, 24)(  4,   1) | 1.000000000 1.000000000 1.000000000 0.000000000 
Par# 17132# C(  1,  2)( 27, 24)(  4,   1) | 0.745082082 0.669091580 0.808613529 0.035707108 
Par# 17133# C(  1,  1)( 28, 24)(  4,   1) | 0.254917918 0.191386471 0.330908420 0.035707108 
Par# 17134# C(  2,  1)( 28, 24)(  4,   1) | 1.000000000 1.000000000 1.000000000 0.000000000 
Par# 17135# C(  1,  2)( 28, 24)(  4,   1) | 0.745082082 0.669091580 0.808613529 0.035707108 
Par# 17136# C(  1,  1)( 29, 24)(  4,   1) | 0.254917918 0.191386471 0.330908420 0.035707108 
Par# 17137# C(  2,  1)( 29, 24)(  4,   1) | 1.000000000 1.000000000 1.000000000 0.000000000 
Par# 17138# C(  1,  2)( 29, 24)(  4,   1) | 0.745082082 0.669091580 0.808613529 0.035707108 
Par# 17139# C(  1,  1)( 30, 24)(  4,   1) | 0.254917918 0.191386471 0.330908420 0.035707108 
Par# 17140# C(  2,  1)( 30, 24)(  4,   1) | 1.000000000 1.000000000 1.000000000 0.000000000 
Par# 17141# C(  1,  2)( 30, 24)(  4,   1) | 0.745082082 0.669091580 0.808613529 0.035707108 
Par# 17142# C(  1,  1)( 31, 24)(  4,   1) | 0.254917918 0.191386471 0.330908420 0.035707108 
Par# 17143# C(  2,  1)( 31, 24)(  4,   1) | 1.000000000 1.000000000 1.000000000 0.000000000 
Par# 17144# C(  1,  2)( 31, 24)(  4,   1) | 0.745082082 0.669091580 0.808613529 0.035707108 
Par# 17145# C(  1,  1)( 32, 24)(  4,   1) | 0.254917918 0.191386471 0.330908420 0.035707108 
Par# 17146# C(  2,  1)( 32, 24)(  4,   1) | 1.000000000 1.000000000 1.000000000 0.000000000 
Par# 17147# C(  1,  2)( 32, 24)(  4,   1) | 0.745082082 0.669091580 0.808613529 0.035707108 
Par# 17148# C(  1,  1)( 33, 24)(  4,   1) | 0.254917918 0.191386471 0.330908420 0.035707108 
Par# 17149# C(  2,  1)( 33, 24)(  4,   1) | 1.000000000 1.000000000 1.000000000 0.000000000 
Par# 17150# C(  1,  2)( 33, 24)(  4,   1) | 0.745082082 0.669091580 0.808613529 0.035707108 
Par# 17151# C(  1,  1)( 34, 24)(  4,   1) | 0.254917918 0.191386471 0.330908420 0.035707108 
Par# 17152# C(  2,  1)( 34, 24)(  4,   1) | 1.000000000 1.000000000 1.000000000 0.000000000 
Par# 17153# C(  1,  2)( 34, 24)(  4,   1) | 0.745082082 0.669091580 0.808613529 0.035707108 
Par# 17154# C(  1,  1)( 35, 24)(  4,   1) | 0.254917918 0.191386471 0.330908420 0.035707108 
Par# 17155# C(  2,  1)( 35, 24)(  4,   1) | 1.000000000 1.000000000 1.000000000 0.000000000 
Par# 17156# C(  1,  2)( 35, 24)(  4,   1) | 0.745082082 0.669091580 0.808613529 0.035707108 
Par# 17157# C(  1,  1)( 36, 24)(  4,   1) | 0.254917918 0.191386471 0.330908420 0.035707108 
Par# 17158# C(  2,  1)( 36, 24)(  4,   1) | 1.000000000 1.000000000 1.000000000 0.000000000 
Par# 17159# C(  1,  2)( 36, 24)(  4,   1) | 0.745082082 0.669091580 0.808613529 0.035707108 
Par# 17160# C(  1,  1)( 37, 24)(  4,   1) | 0.254917918 0.191386471 0.330908420 0.035707108 
Par# 17161# C(  2,  1)( 37, 24)(  4,   1) | 1.000000000 1.000000000 1.000000000 0.000000000 
Par# 17162# C(  1,  2)( 37, 24)(  4,   1) | 0.745082082 0.669091580 0.808613529 0.035707108 
Par# 17163# C(  1,  1)( 38, 24)(  4,   1) | 0.254917918 0.191386471 0.330908420 0.035707108 
Par# 17164# C(  2,  1)( 38, 24)(  4,   1) | 1.000000000 1.000000000 1.000000000 0.000000000 
Par# 17165# C(  1,  2)( 38, 24)(  4,   1) | 0.745082082 0.669091580 0.808613529 0.035707108 
Par# 17166# C(  1,  1)( 25, 25)(  4,   1) | 0.254917918 0.191386471 0.330908420 0.035707108 
Par# 17167# C(  2,  1)( 25, 25)(  4,   1) | 1.000000000 1.000000000 1.000000000 0.000000000 
Par# 17168# C(  1,  2)( 25, 25)(  4,   1) | 0.745082082 0.669091580 0.808613529 0.035707108 
Par# 17169# C(  1,  1)( 26, 25)(  4,   1) | 0.254917918 0.191386471 0.330908420 0.035707108 
Par# 17170# C(  2,  1)( 26, 25)(  4,   1) | 1.000000000 1.000000000 1.000000000 0.000000000 
Par# 17171# C(  1,  2)( 26, 25)(  4,   1) | 0.745082082 0.669091580 0.808613529 0.035707108 
Par# 17172# C(  1,  1)( 27, 25)(  4,   1) | 0.254917918 0.191386471 0.330908420 0.035707108 
Par# 17173# C(  2,  1)( 27, 25)(  4,   1) | 1.000000000 1.000000000 1.000000000 0.000000000 
Par# 17174# C(  1,  2)( 27, 25)(  4,   1) | 0.745082082 0.669091580 0.808613529 0.035707108 
Par# 17175# C(  1,  1)( 28, 25)(  4,   1) | 0.254917918 0.191386471 0.330908420 0.035707108 
Par# 17176# C(  2,  1)( 28, 25)(  4,   1) | 1.000000000 1.000000000 1.000000000 0.000000000 
Par# 17177# C(  1,  2)( 28, 25)(  4,   1) | 0.745082082 0.669091580 0.808613529 0.035707108 
Par# 17178# C(  1,  1)( 29, 25)(  4,   1) | 0.254917918 0.191386471 0.330908420 0.035707108 
Par# 17179# C(  2,  1)( 29, 25)(  4,   1) | 1.000000000 1.000000000 1.000000000 0.000000000 
Par# 17180# C(  1,  2)( 29, 25)(  4,   1) | 0.745082082 0.669091580 0.808613529 0.035707108 
Par# 17181# C(  1,  1)( 30, 25)(  4,   1) | 0.254917918 0.191386471 0.330908420 0.035707108 
Par# 17182# C(  2,  1)( 30, 25)(  4,   1) | 1.000000000 1.000000000 1.000000000 0.000000000 
Par# 17183# C(  1,  2)( 30, 25)(  4,   1) | 0.745082082 0.669091580 0.808613529 0.035707108 
Par# 17184# C(  1,  1)( 31, 25)(  4,   1) | 0.254917918 0.191386471 0.330908420 0.035707108 
Par# 17185# C(  2,  1)( 31, 25)(  4,   1) | 1.000000000 1.000000000 1.000000000 0.000000000 
Par# 17186# C(  1,  2)( 31, 25)(  4,   1) | 0.745082082 0.669091580 0.808613529 0.035707108 
Par# 17187# C(  1,  1)( 32, 25)(  4,   1) | 0.254917918 0.191386471 0.330908420 0.035707108 
Par# 17188# C(  2,  1)( 32, 25)(  4,   1) | 1.000000000 1.000000000 1.000000000 0.000000000 
Par# 17189# C(  1,  2)( 32, 25)(  4,   1) | 0.745082082 0.669091580 0.808613529 0.035707108 
Par# 17190# C(  1,  1)( 33, 25)(  4,   1) | 0.254917918 0.191386471 0.330908420 0.035707108 
Par# 17191# C(  2,  1)( 33, 25)(  4,   1) | 1.000000000 1.000000000 1.000000000 0.000000000 
Par# 17192# C(  1,  2)( 33, 25)(  4,   1) | 0.745082082 0.669091580 0.808613529 0.035707108 
Par# 17193# C(  1,  1)( 34, 25)(  4,   1) | 0.254917918 0.191386471 0.330908420 0.035707108 
Par# 17194# C(  2,  1)( 34, 25)(  4,   1) | 1.000000000 1.000000000 1.000000000 0.000000000 
Par# 17195# C(  1,  2)( 34, 25)(  4,   1) | 0.745082082 0.669091580 0.808613529 0.035707108 
Par# 17196# C(  1,  1)( 35, 25)(  4,   1) | 0.254917918 0.191386471 0.330908420 0.035707108 
Par# 17197# C(  2,  1)( 35, 25)(  4,   1) | 1.000000000 1.000000000 1.000000000 0.000000000 
Par# 17198# C(  1,  2)( 35, 25)(  4,   1) | 0.745082082 0.669091580 0.808613529 0.035707108 
Par# 17199# C(  1,  1)( 36, 25)(  4,   1) | 0.254917918 0.191386471 0.330908420 0.035707108 
Par# 17200# C(  2,  1)( 36, 25)(  4,   1) | 1.000000000 1.000000000 1.000000000 0.000000000 
Par# 17201# C(  1,  2)( 36, 25)(  4,   1) | 0.745082082 0.669091580 0.808613529 0.035707108 
Par# 17202# C(  1,  1)( 37, 25)(  4,   1) | 0.254917918 0.191386471 0.330908420 0.035707108 
Par# 17203# C(  2,  1)( 37, 25)(  4,   1) | 1.000000000 1.000000000 1.000000000 0.000000000 
Par# 17204# C(  1,  2)( 37, 25)(  4,   1) | 0.745082082 0.669091580 0.808613529 0.035707108 
Par# 17205# C(  1,  1)( 38, 25)(  4,   1) | 0.254917918 0.191386471 0.330908420 0.035707108 
Par# 17206# C(  2,  1)( 38, 25)(  4,   1) | 1.000000000 1.000000000 1.000000000 0.000000000 
Par# 17207# C(  1,  2)( 38, 25)(  4,   1) | 0.745082082 0.669091580 0.808613529 0.035707108 
Par# 17208# C(  1,  1)( 26, 26)(  4,   1) | 0.254917918 0.191386471 0.330908420 0.035707108 
Par# 17209# C(  2,  1)( 26, 26)(  4,   1) | 1.000000000 1.000000000 1.000000000 0.000000000 
Par# 17210# C(  1,  2)( 26, 26)(  4,   1) | 0.745082082 0.669091580 0.808613529 0.035707108 
Par# 17211# C(  1,  1)( 27, 26)(  4,   1) | 0.254917918 0.191386471 0.330908420 0.035707108 
Par# 17212# C(  2,  1)( 27, 26)(  4,   1) | 1.000000000 1.000000000 1.000000000 0.000000000 
Par# 17213# C(  1,  2)( 27, 26)(  4,   1) | 0.745082082 0.669091580 0.808613529 0.035707108 
Par# 17214# C(  1,  1)( 28, 26)(  4,   1) | 0.254917918 0.191386471 0.330908420 0.035707108 
Par# 17215# C(  2,  1)( 28, 26)(  4,   1) | 1.000000000 1.000000000 1.000000000 0.000000000 
Par# 17216# C(  1,  2)( 28, 26)(  4,   1) | 0.745082082 0.669091580 0.808613529 0.035707108 
Par# 17217# C(  1,  1)( 29, 26)(  4,   1) | 0.254917918 0.191386471 0.330908420 0.035707108 
Par# 17218# C(  2,  1)( 29, 26)(  4,   1) | 1.000000000 1.000000000 1.000000000 0.000000000 
Par# 17219# C(  1,  2)( 29, 26)(  4,   1) | 0.745082082 0.669091580 0.808613529 0.035707108 
Par# 17220# C(  1,  1)( 30, 26)(  4,   1) | 0.254917918 0.191386471 0.330908420 0.035707108 
Par# 17221# C(  2,  1)( 30, 26)(  4,   1) | 1.000000000 1.000000000 1.000000000 0.000000000 
Par# 17222# C(  1,  2)( 30, 26)(  4,   1) | 0.745082082 0.669091580 0.808613529 0.035707108 
Par# 17223# C(  1,  1)( 31, 26)(  4,   1) | 0.254917918 0.191386471 0.330908420 0.035707108 
Par# 17224# C(  2,  1)( 31, 26)(  4,   1) | 1.000000000 1.000000000 1.000000000 0.000000000 
Par# 17225# C(  1,  2)( 31, 26)(  4,   1) | 0.745082082 0.669091580 0.808613529 0.035707108 
Par# 17226# C(  1,  1)( 32, 26)(  4,   1) | 0.254917918 0.191386471 0.330908420 0.035707108 
Par# 17227# C(  2,  1)( 32, 26)(  4,   1) | 1.000000000 1.000000000 1.000000000 0.000000000 
Par# 17228# C(  1,  2)( 32, 26)(  4,   1) | 0.745082082 0.669091580 0.808613529 0.035707108 
Par# 17229# C(  1,  1)( 33, 26)(  4,   1) | 0.254917918 0.191386471 0.330908420 0.035707108 
Par# 17230# C(  2,  1)( 33, 26)(  4,   1) | 1.000000000 1.000000000 1.000000000 0.000000000 
Par# 17231# C(  1,  2)( 33, 26)(  4,   1) | 0.745082082 0.669091580 0.808613529 0.035707108 
Par# 17232# C(  1,  1)( 34, 26)(  4,   1) | 0.254917918 0.191386471 0.330908420 0.035707108 
Par# 17233# C(  2,  1)( 34, 26)(  4,   1) | 1.000000000 1.000000000 1.000000000 0.000000000 
Par# 17234# C(  1,  2)( 34, 26)(  4,   1) | 0.745082082 0.669091580 0.808613529 0.035707108 
Par# 17235# C(  1,  1)( 35, 26)(  4,   1) | 0.254917918 0.191386471 0.330908420 0.035707108 
Par# 17236# C(  2,  1)( 35, 26)(  4,   1) | 1.000000000 1.000000000 1.000000000 0.000000000 
Par# 17237# C(  1,  2)( 35, 26)(  4,   1) | 0.745082082 0.669091580 0.808613529 0.035707108 
Par# 17238# C(  1,  1)( 36, 26)(  4,   1) | 0.254917918 0.191386471 0.330908420 0.035707108 
Par# 17239# C(  2,  1)( 36, 26)(  4,   1) | 1.000000000 1.000000000 1.000000000 0.000000000 
Par# 17240# C(  1,  2)( 36, 26)(  4,   1) | 0.745082082 0.669091580 0.808613529 0.035707108 
Par# 17241# C(  1,  1)( 37, 26)(  4,   1) | 0.254917918 0.191386471 0.330908420 0.035707108 
Par# 17242# C(  2,  1)( 37, 26)(  4,   1) | 1.000000000 1.000000000 1.000000000 0.000000000 
Par# 17243# C(  1,  2)( 37, 26)(  4,   1) | 0.745082082 0.669091580 0.808613529 0.035707108 
Par# 17244# C(  1,  1)( 38, 26)(  4,   1) | 0.254917918 0.191386471 0.330908420 0.035707108 
Par# 17245# C(  2,  1)( 38, 26)(  4,   1) | 1.000000000 1.000000000 1.000000000 0.000000000 
Par# 17246# C(  1,  2)( 38, 26)(  4,   1) | 0.745082082 0.669091580 0.808613529 0.035707108 
Par# 17247# C(  1,  1)( 27, 27)(  4,   1) | 0.254917918 0.191386471 0.330908420 0.035707108 
Par# 17248# C(  2,  1)( 27, 27)(  4,   1) | 1.000000000 1.000000000 1.000000000 0.000000000 
Par# 17249# C(  1,  2)( 27, 27)(  4,   1) | 0.745082082 0.669091580 0.808613529 0.035707108 
Par# 17250# C(  1,  1)( 28, 27)(  4,   1) | 0.254917918 0.191386471 0.330908420 0.035707108 
Par# 17251# C(  2,  1)( 28, 27)(  4,   1) | 1.000000000 1.000000000 1.000000000 0.000000000 
Par# 17252# C(  1,  2)( 28, 27)(  4,   1) | 0.745082082 0.669091580 0.808613529 0.035707108 
Par# 17253# C(  1,  1)( 29, 27)(  4,   1) | 0.254917918 0.191386471 0.330908420 0.035707108 
Par# 17254# C(  2,  1)( 29, 27)(  4,   1) | 1.000000000 1.000000000 1.000000000 0.000000000 
Par# 17255# C(  1,  2)( 29, 27)(  4,   1) | 0.745082082 0.669091580 0.808613529 0.035707108 
Par# 17256# C(  1,  1)( 30, 27)(  4,   1) | 0.254917918 0.191386471 0.330908420 0.035707108 
Par# 17257# C(  2,  1)( 30, 27)(  4,   1) | 1.000000000 1.000000000 1.000000000 0.000000000 
Par# 17258# C(  1,  2)( 30, 27)(  4,   1) | 0.745082082 0.669091580 0.808613529 0.035707108 
Par# 17259# C(  1,  1)( 31, 27)(  4,   1) | 0.254917918 0.191386471 0.330908420 0.035707108 
Par# 17260# C(  2,  1)( 31, 27)(  4,   1) | 1.000000000 1.000000000 1.000000000 0.000000000 
Par# 17261# C(  1,  2)( 31, 27)(  4,   1) | 0.745082082 0.669091580 0.808613529 0.035707108 
Par# 17262# C(  1,  1)( 32, 27)(  4,   1) | 0.254917918 0.191386471 0.330908420 0.035707108 
Par# 17263# C(  2,  1)( 32, 27)(  4,   1) | 1.000000000 1.000000000 1.000000000 0.000000000 
Par# 17264# C(  1,  2)( 32, 27)(  4,   1) | 0.745082082 0.669091580 0.808613529 0.035707108 
Par# 17265# C(  1,  1)( 33, 27)(  4,   1) | 0.254917918 0.191386471 0.330908420 0.035707108 
Par# 17266# C(  2,  1)( 33, 27)(  4,   1) | 1.000000000 1.000000000 1.000000000 0.000000000 
Par# 17267# C(  1,  2)( 33, 27)(  4,   1) | 0.745082082 0.669091580 0.808613529 0.035707108 
Par# 17268# C(  1,  1)( 34, 27)(  4,   1) | 0.254917918 0.191386471 0.330908420 0.035707108 
Par# 17269# C(  2,  1)( 34, 27)(  4,   1) | 1.000000000 1.000000000 1.000000000 0.000000000 
Par# 17270# C(  1,  2)( 34, 27)(  4,   1) | 0.745082082 0.669091580 0.808613529 0.035707108 
Par# 17271# C(  1,  1)( 35, 27)(  4,   1) | 0.254917918 0.191386471 0.330908420 0.035707108 
Par# 17272# C(  2,  1)( 35, 27)(  4,   1) | 1.000000000 1.000000000 1.000000000 0.000000000 
Par# 17273# C(  1,  2)( 35, 27)(  4,   1) | 0.745082082 0.669091580 0.808613529 0.035707108 
Par# 17274# C(  1,  1)( 36, 27)(  4,   1) | 0.254917918 0.191386471 0.330908420 0.035707108 
Par# 17275# C(  2,  1)( 36, 27)(  4,   1) | 1.000000000 1.000000000 1.000000000 0.000000000 
Par# 17276# C(  1,  2)( 36, 27)(  4,   1) | 0.745082082 0.669091580 0.808613529 0.035707108 
Par# 17277# C(  1,  1)( 37, 27)(  4,   1) | 0.254917918 0.191386471 0.330908420 0.035707108 
Par# 17278# C(  2,  1)( 37, 27)(  4,   1) | 1.000000000 1.000000000 1.000000000 0.000000000 
Par# 17279# C(  1,  2)( 37, 27)(  4,   1) | 0.745082082 0.669091580 0.808613529 0.035707108 
Par# 17280# C(  1,  1)( 38, 27)(  4,   1) | 0.254917918 0.191386471 0.330908420 0.035707108 
Par# 17281# C(  2,  1)( 38, 27)(  4,   1) | 1.000000000 1.000000000 1.000000000 0.000000000 
Par# 17282# C(  1,  2)( 38, 27)(  4,   1) | 0.745082082 0.669091580 0.808613529 0.035707108 
Par# 17283# C(  1,  1)( 28, 28)(  4,   1) | 0.254917918 0.191386471 0.330908420 0.035707108 
Par# 17284# C(  2,  1)( 28, 28)(  4,   1) | 1.000000000 1.000000000 1.000000000 0.000000000 
Par# 17285# C(  1,  2)( 28, 28)(  4,   1) | 0.745082082 0.669091580 0.808613529 0.035707108 
Par# 17286# C(  1,  1)( 29, 28)(  4,   1) | 0.254917918 0.191386471 0.330908420 0.035707108 
Par# 17287# C(  2,  1)( 29, 28)(  4,   1) | 1.000000000 1.000000000 1.000000000 0.000000000 
Par# 17288# C(  1,  2)( 29, 28)(  4,   1) | 0.745082082 0.669091580 0.808613529 0.035707108 
Par# 17289# C(  1,  1)( 30, 28)(  4,   1) | 0.254917918 0.191386471 0.330908420 0.035707108 
Par# 17290# C(  2,  1)( 30, 28)(  4,   1) | 1.000000000 1.000000000 1.000000000 0.000000000 
Par# 17291# C(  1,  2)( 30, 28)(  4,   1) | 0.745082082 0.669091580 0.808613529 0.035707108 
Par# 17292# C(  1,  1)( 31, 28)(  4,   1) | 0.254917918 0.191386471 0.330908420 0.035707108 
Par# 17293# C(  2,  1)( 31, 28)(  4,   1) | 1.000000000 1.000000000 1.000000000 0.000000000 
Par# 17294# C(  1,  2)( 31, 28)(  4,   1) | 0.745082082 0.669091580 0.808613529 0.035707108 
Par# 17295# C(  1,  1)( 32, 28)(  4,   1) | 0.254917918 0.191386471 0.330908420 0.035707108 
Par# 17296# C(  2,  1)( 32, 28)(  4,   1) | 1.000000000 1.000000000 1.000000000 0.000000000 
Par# 17297# C(  1,  2)( 32, 28)(  4,   1) | 0.745082082 0.669091580 0.808613529 0.035707108 
Par# 17298# C(  1,  1)( 33, 28)(  4,   1) | 0.254917918 0.191386471 0.330908420 0.035707108 
Par# 17299# C(  2,  1)( 33, 28)(  4,   1) | 1.000000000 1.000000000 1.000000000 0.000000000 
Par# 17300# C(  1,  2)( 33, 28)(  4,   1) | 0.745082082 0.669091580 0.808613529 0.035707108 
Par# 17301# C(  1,  1)( 34, 28)(  4,   1) | 0.254917918 0.191386471 0.330908420 0.035707108 
Par# 17302# C(  2,  1)( 34, 28)(  4,   1) | 1.000000000 1.000000000 1.000000000 0.000000000 
Par# 17303# C(  1,  2)( 34, 28)(  4,   1) | 0.745082082 0.669091580 0.808613529 0.035707108 
Par# 17304# C(  1,  1)( 35, 28)(  4,   1) | 0.254917918 0.191386471 0.330908420 0.035707108 
Par# 17305# C(  2,  1)( 35, 28)(  4,   1) | 1.000000000 1.000000000 1.000000000 0.000000000 
Par# 17306# C(  1,  2)( 35, 28)(  4,   1) | 0.745082082 0.669091580 0.808613529 0.035707108 
Par# 17307# C(  1,  1)( 36, 28)(  4,   1) | 0.254917918 0.191386471 0.330908420 0.035707108 
Par# 17308# C(  2,  1)( 36, 28)(  4,   1) | 1.000000000 1.000000000 1.000000000 0.000000000 
Par# 17309# C(  1,  2)( 36, 28)(  4,   1) | 0.745082082 0.669091580 0.808613529 0.035707108 
Par# 17310# C(  1,  1)( 37, 28)(  4,   1) | 0.254917918 0.191386471 0.330908420 0.035707108 
Par# 17311# C(  2,  1)( 37, 28)(  4,   1) | 1.000000000 1.000000000 1.000000000 0.000000000 
Par# 17312# C(  1,  2)( 37, 28)(  4,   1) | 0.745082082 0.669091580 0.808613529 0.035707108 
Par# 17313# C(  1,  1)( 38, 28)(  4,   1) | 0.254917918 0.191386471 0.330908420 0.035707108 
Par# 17314# C(  2,  1)( 38, 28)(  4,   1) | 1.000000000 1.000000000 1.000000000 0.000000000 
Par# 17315# C(  1,  2)( 38, 28)(  4,   1) | 0.745082082 0.669091580 0.808613529 0.035707108 
Par# 17316# C(  1,  1)( 29, 29)(  4,   1) | 0.254917918 0.191386471 0.330908420 0.035707108 
Par# 17317# C(  2,  1)( 29, 29)(  4,   1) | 1.000000000 1.000000000 1.000000000 0.000000000 
Par# 17318# C(  1,  2)( 29, 29)(  4,   1) | 0.745082082 0.669091580 0.808613529 0.035707108 
Par# 17319# C(  1,  1)( 30, 29)(  4,   1) | 0.254917918 0.191386471 0.330908420 0.035707108 
Par# 17320# C(  2,  1)( 30, 29)(  4,   1) | 1.000000000 1.000000000 1.000000000 0.000000000 
Par# 17321# C(  1,  2)( 30, 29)(  4,   1) | 0.745082082 0.669091580 0.808613529 0.035707108 
Par# 17322# C(  1,  1)( 31, 29)(  4,   1) | 0.254917918 0.191386471 0.330908420 0.035707108 
Par# 17323# C(  2,  1)( 31, 29)(  4,   1) | 1.000000000 1.000000000 1.000000000 0.000000000 
Par# 17324# C(  1,  2)( 31, 29)(  4,   1) | 0.745082082 0.669091580 0.808613529 0.035707108 
Par# 17325# C(  1,  1)( 32, 29)(  4,   1) | 0.254917918 0.191386471 0.330908420 0.035707108 
Par# 17326# C(  2,  1)( 32, 29)(  4,   1) | 1.000000000 1.000000000 1.000000000 0.000000000 
Par# 17327# C(  1,  2)( 32, 29)(  4,   1) | 0.745082082 0.669091580 0.808613529 0.035707108 
Par# 17328# C(  1,  1)( 33, 29)(  4,   1) | 0.254917918 0.191386471 0.330908420 0.035707108 
Par# 17329# C(  2,  1)( 33, 29)(  4,   1) | 1.000000000 1.000000000 1.000000000 0.000000000 
Par# 17330# C(  1,  2)( 33, 29)(  4,   1) | 0.745082082 0.669091580 0.808613529 0.035707108 
Par# 17331# C(  1,  1)( 34, 29)(  4,   1) | 0.254917918 0.191386471 0.330908420 0.035707108 
Par# 17332# C(  2,  1)( 34, 29)(  4,   1) | 1.000000000 1.000000000 1.000000000 0.000000000 
Par# 17333# C(  1,  2)( 34, 29)(  4,   1) | 0.745082082 0.669091580 0.808613529 0.035707108 
Par# 17334# C(  1,  1)( 35, 29)(  4,   1) | 0.254917918 0.191386471 0.330908420 0.035707108 
Par# 17335# C(  2,  1)( 35, 29)(  4,   1) | 1.000000000 1.000000000 1.000000000 0.000000000 
Par# 17336# C(  1,  2)( 35, 29)(  4,   1) | 0.745082082 0.669091580 0.808613529 0.035707108 
Par# 17337# C(  1,  1)( 36, 29)(  4,   1) | 0.254917918 0.191386471 0.330908420 0.035707108 
Par# 17338# C(  2,  1)( 36, 29)(  4,   1) | 1.000000000 1.000000000 1.000000000 0.000000000 
Par# 17339# C(  1,  2)( 36, 29)(  4,   1) | 0.745082082 0.669091580 0.808613529 0.035707108 
Par# 17340# C(  1,  1)( 37, 29)(  4,   1) | 0.254917918 0.191386471 0.330908420 0.035707108 
Par# 17341# C(  2,  1)( 37, 29)(  4,   1) | 1.000000000 1.000000000 1.000000000 0.000000000 
Par# 17342# C(  1,  2)( 37, 29)(  4,   1) | 0.745082082 0.669091580 0.808613529 0.035707108 
Par# 17343# C(  1,  1)( 38, 29)(  4,   1) | 0.254917918 0.191386471 0.330908420 0.035707108 
Par# 17344# C(  2,  1)( 38, 29)(  4,   1) | 1.000000000 1.000000000 1.000000000 0.000000000 
Par# 17345# C(  1,  2)( 38, 29)(  4,   1) | 0.745082082 0.669091580 0.808613529 0.035707108 
Par# 17346# C(  1,  1)( 30, 30)(  4,   1) | 0.254917918 0.191386471 0.330908420 0.035707108 
Par# 17347# C(  2,  1)( 30, 30)(  4,   1) | 1.000000000 1.000000000 1.000000000 0.000000000 
Par# 17348# C(  1,  2)( 30, 30)(  4,   1) | 0.745082082 0.669091580 0.808613529 0.035707108 
Par# 17349# C(  1,  1)( 31, 30)(  4,   1) | 0.254917918 0.191386471 0.330908420 0.035707108 
Par# 17350# C(  2,  1)( 31, 30)(  4,   1) | 1.000000000 1.000000000 1.000000000 0.000000000 
Par# 17351# C(  1,  2)( 31, 30)(  4,   1) | 0.745082082 0.669091580 0.808613529 0.035707108 
Par# 17352# C(  1,  1)( 32, 30)(  4,   1) | 0.254917918 0.191386471 0.330908420 0.035707108 
Par# 17353# C(  2,  1)( 32, 30)(  4,   1) | 1.000000000 1.000000000 1.000000000 0.000000000 
Par# 17354# C(  1,  2)( 32, 30)(  4,   1) | 0.745082082 0.669091580 0.808613529 0.035707108 
Par# 17355# C(  1,  1)( 33, 30)(  4,   1) | 0.254917918 0.191386471 0.330908420 0.035707108 
Par# 17356# C(  2,  1)( 33, 30)(  4,   1) | 1.000000000 1.000000000 1.000000000 0.000000000 
Par# 17357# C(  1,  2)( 33, 30)(  4,   1) | 0.745082082 0.669091580 0.808613529 0.035707108 
Par# 17358# C(  1,  1)( 34, 30)(  4,   1) | 0.254917918 0.191386471 0.330908420 0.035707108 
Par# 17359# C(  2,  1)( 34, 30)(  4,   1) | 1.000000000 1.000000000 1.000000000 0.000000000 
Par# 17360# C(  1,  2)( 34, 30)(  4,   1) | 0.745082082 0.669091580 0.808613529 0.035707108 
Par# 17361# C(  1,  1)( 35, 30)(  4,   1) | 0.254917918 0.191386471 0.330908420 0.035707108 
Par# 17362# C(  2,  1)( 35, 30)(  4,   1) | 1.000000000 1.000000000 1.000000000 0.000000000 
Par# 17363# C(  1,  2)( 35, 30)(  4,   1) | 0.745082082 0.669091580 0.808613529 0.035707108 
Par# 17364# C(  1,  1)( 36, 30)(  4,   1) | 0.254917918 0.191386471 0.330908420 0.035707108 
Par# 17365# C(  2,  1)( 36, 30)(  4,   1) | 1.000000000 1.000000000 1.000000000 0.000000000 
Par# 17366# C(  1,  2)( 36, 30)(  4,   1) | 0.745082082 0.669091580 0.808613529 0.035707108 
Par# 17367# C(  1,  1)( 37, 30)(  4,   1) | 0.254917918 0.191386471 0.330908420 0.035707108 
Par# 17368# C(  2,  1)( 37, 30)(  4,   1) | 1.000000000 1.000000000 1.000000000 0.000000000 
Par# 17369# C(  1,  2)( 37, 30)(  4,   1) | 0.745082082 0.669091580 0.808613529 0.035707108 
Par# 17370# C(  1,  1)( 38, 30)(  4,   1) | 0.254917918 0.191386471 0.330908420 0.035707108 
Par# 17371# C(  2,  1)( 38, 30)(  4,   1) | 1.000000000 1.000000000 1.000000000 0.000000000 
Par# 17372# C(  1,  2)( 38, 30)(  4,   1) | 0.745082082 0.669091580 0.808613529 0.035707108 
Par# 17373# C(  1,  1)( 31, 31)(  4,   1) | 0.254917918 0.191386471 0.330908420 0.035707108 
Par# 17374# C(  2,  1)( 31, 31)(  4,   1) | 1.000000000 1.000000000 1.000000000 0.000000000 
Par# 17375# C(  1,  2)( 31, 31)(  4,   1) | 0.745082082 0.669091580 0.808613529 0.035707108 
Par# 17376# C(  1,  1)( 32, 31)(  4,   1) | 0.254917918 0.191386471 0.330908420 0.035707108 
Par# 17377# C(  2,  1)( 32, 31)(  4,   1) | 1.000000000 1.000000000 1.000000000 0.000000000 
Par# 17378# C(  1,  2)( 32, 31)(  4,   1) | 0.745082082 0.669091580 0.808613529 0.035707108 
Par# 17379# C(  1,  1)( 33, 31)(  4,   1) | 0.254917918 0.191386471 0.330908420 0.035707108 
Par# 17380# C(  2,  1)( 33, 31)(  4,   1) | 1.000000000 1.000000000 1.000000000 0.000000000 
Par# 17381# C(  1,  2)( 33, 31)(  4,   1) | 0.745082082 0.669091580 0.808613529 0.035707108 
Par# 17382# C(  1,  1)( 34, 31)(  4,   1) | 0.254917918 0.191386471 0.330908420 0.035707108 
Par# 17383# C(  2,  1)( 34, 31)(  4,   1) | 1.000000000 1.000000000 1.000000000 0.000000000 
Par# 17384# C(  1,  2)( 34, 31)(  4,   1) | 0.745082082 0.669091580 0.808613529 0.035707108 
Par# 17385# C(  1,  1)( 35, 31)(  4,   1) | 0.254917918 0.191386471 0.330908420 0.035707108 
Par# 17386# C(  2,  1)( 35, 31)(  4,   1) | 1.000000000 1.000000000 1.000000000 0.000000000 
Par# 17387# C(  1,  2)( 35, 31)(  4,   1) | 0.745082082 0.669091580 0.808613529 0.035707108 
Par# 17388# C(  1,  1)( 36, 31)(  4,   1) | 0.254917918 0.191386471 0.330908420 0.035707108 
Par# 17389# C(  2,  1)( 36, 31)(  4,   1) | 1.000000000 1.000000000 1.000000000 0.000000000 
Par# 17390# C(  1,  2)( 36, 31)(  4,   1) | 0.745082082 0.669091580 0.808613529 0.035707108 
Par# 17391# C(  1,  1)( 37, 31)(  4,   1) | 0.254917918 0.191386471 0.330908420 0.035707108 
Par# 17392# C(  2,  1)( 37, 31)(  4,   1) | 1.000000000 1.000000000 1.000000000 0.000000000 
Par# 17393# C(  1,  2)( 37, 31)(  4,   1) | 0.745082082 0.669091580 0.808613529 0.035707108 
Par# 17394# C(  1,  1)( 38, 31)(  4,   1) | 0.254917918 0.191386471 0.330908420 0.035707108 
Par# 17395# C(  2,  1)( 38, 31)(  4,   1) | 1.000000000 1.000000000 1.000000000 0.000000000 
Par# 17396# C(  1,  2)( 38, 31)(  4,   1) | 0.745082082 0.669091580 0.808613529 0.035707108 
Par# 17397# C(  1,  1)( 32, 32)(  4,   1) | 0.254917918 0.191386471 0.330908420 0.035707108 
Par# 17398# C(  2,  1)( 32, 32)(  4,   1) | 1.000000000 1.000000000 1.000000000 0.000000000 
Par# 17399# C(  1,  2)( 32, 32)(  4,   1) | 0.745082082 0.669091580 0.808613529 0.035707108 
Par# 17400# C(  1,  1)( 33, 32)(  4,   1) | 0.254917918 0.191386471 0.330908420 0.035707108 
Par# 17401# C(  2,  1)( 33, 32)(  4,   1) | 1.000000000 1.000000000 1.000000000 0.000000000 
Par# 17402# C(  1,  2)( 33, 32)(  4,   1) | 0.745082082 0.669091580 0.808613529 0.035707108 
Par# 17403# C(  1,  1)( 34, 32)(  4,   1) | 0.254917918 0.191386471 0.330908420 0.035707108 
Par# 17404# C(  2,  1)( 34, 32)(  4,   1) | 1.000000000 1.000000000 1.000000000 0.000000000 
Par# 17405# C(  1,  2)( 34, 32)(  4,   1) | 0.745082082 0.669091580 0.808613529 0.035707108 
Par# 17406# C(  1,  1)( 35, 32)(  4,   1) | 0.254917918 0.191386471 0.330908420 0.035707108 
Par# 17407# C(  2,  1)( 35, 32)(  4,   1) | 1.000000000 1.000000000 1.000000000 0.000000000 
Par# 17408# C(  1,  2)( 35, 32)(  4,   1) | 0.745082082 0.669091580 0.808613529 0.035707108 
Par# 17409# C(  1,  1)( 36, 32)(  4,   1) | 0.254917918 0.191386471 0.330908420 0.035707108 
Par# 17410# C(  2,  1)( 36, 32)(  4,   1) | 1.000000000 1.000000000 1.000000000 0.000000000 
Par# 17411# C(  1,  2)( 36, 32)(  4,   1) | 0.745082082 0.669091580 0.808613529 0.035707108 
Par# 17412# C(  1,  1)( 37, 32)(  4,   1) | 0.254917918 0.191386471 0.330908420 0.035707108 
Par# 17413# C(  2,  1)( 37, 32)(  4,   1) | 1.000000000 1.000000000 1.000000000 0.000000000 
Par# 17414# C(  1,  2)( 37, 32)(  4,   1) | 0.745082082 0.669091580 0.808613529 0.035707108 
Par# 17415# C(  1,  1)( 38, 32)(  4,   1) | 0.254917918 0.191386471 0.330908420 0.035707108 
Par# 17416# C(  2,  1)( 38, 32)(  4,   1) | 1.000000000 1.000000000 1.000000000 0.000000000 
Par# 17417# C(  1,  2)( 38, 32)(  4,   1) | 0.745082082 0.669091580 0.808613529 0.035707108 
Par# 17418# C(  1,  1)( 33, 33)(  4,   1) | 0.254917918 0.191386471 0.330908420 0.035707108 
Par# 17419# C(  2,  1)( 33, 33)(  4,   1) | 1.000000000 1.000000000 1.000000000 0.000000000 
Par# 17420# C(  1,  2)( 33, 33)(  4,   1) | 0.745082082 0.669091580 0.808613529 0.035707108 
Par# 17421# C(  1,  1)( 34, 33)(  4,   1) | 0.254917918 0.191386471 0.330908420 0.035707108 
Par# 17422# C(  2,  1)( 34, 33)(  4,   1) | 1.000000000 1.000000000 1.000000000 0.000000000 
Par# 17423# C(  1,  2)( 34, 33)(  4,   1) | 0.745082082 0.669091580 0.808613529 0.035707108 
Par# 17424# C(  1,  1)( 35, 33)(  4,   1) | 0.254917918 0.191386471 0.330908420 0.035707108 
Par# 17425# C(  2,  1)( 35, 33)(  4,   1) | 1.000000000 1.000000000 1.000000000 0.000000000 
Par# 17426# C(  1,  2)( 35, 33)(  4,   1) | 0.745082082 0.669091580 0.808613529 0.035707108 
Par# 17427# C(  1,  1)( 36, 33)(  4,   1) | 0.254917918 0.191386471 0.330908420 0.035707108 
Par# 17428# C(  2,  1)( 36, 33)(  4,   1) | 1.000000000 1.000000000 1.000000000 0.000000000 
Par# 17429# C(  1,  2)( 36, 33)(  4,   1) | 0.745082082 0.669091580 0.808613529 0.035707108 
Par# 17430# C(  1,  1)( 37, 33)(  4,   1) | 0.254917918 0.191386471 0.330908420 0.035707108 
Par# 17431# C(  2,  1)( 37, 33)(  4,   1) | 1.000000000 1.000000000 1.000000000 0.000000000 
Par# 17432# C(  1,  2)( 37, 33)(  4,   1) | 0.745082082 0.669091580 0.808613529 0.035707108 
Par# 17433# C(  1,  1)( 38, 33)(  4,   1) | 0.254917918 0.191386471 0.330908420 0.035707108 
Par# 17434# C(  2,  1)( 38, 33)(  4,   1) | 1.000000000 1.000000000 1.000000000 0.000000000 
Par# 17435# C(  1,  2)( 38, 33)(  4,   1) | 0.745082082 0.669091580 0.808613529 0.035707108 
Par# 17436# C(  1,  1)( 34, 34)(  4,   1) | 0.254917918 0.191386471 0.330908420 0.035707108 
Par# 17437# C(  2,  1)( 34, 34)(  4,   1) | 1.000000000 1.000000000 1.000000000 0.000000000 
Par# 17438# C(  1,  2)( 34, 34)(  4,   1) | 0.745082082 0.669091580 0.808613529 0.035707108 
Par# 17439# C(  1,  1)( 35, 34)(  4,   1) | 0.254917918 0.191386471 0.330908420 0.035707108 
Par# 17440# C(  2,  1)( 35, 34)(  4,   1) | 1.000000000 1.000000000 1.000000000 0.000000000 
Par# 17441# C(  1,  2)( 35, 34)(  4,   1) | 0.745082082 0.669091580 0.808613529 0.035707108 
Par# 17442# C(  1,  1)( 36, 34)(  4,   1) | 0.254917918 0.191386471 0.330908420 0.035707108 
Par# 17443# C(  2,  1)( 36, 34)(  4,   1) | 1.000000000 1.000000000 1.000000000 0.000000000 
Par# 17444# C(  1,  2)( 36, 34)(  4,   1) | 0.745082082 0.669091580 0.808613529 0.035707108 
Par# 17445# C(  1,  1)( 37, 34)(  4,   1) | 0.254917918 0.191386471 0.330908420 0.035707108 
Par# 17446# C(  2,  1)( 37, 34)(  4,   1) | 1.000000000 1.000000000 1.000000000 0.000000000 
Par# 17447# C(  1,  2)( 37, 34)(  4,   1) | 0.745082082 0.669091580 0.808613529 0.035707108 
Par# 17448# C(  1,  1)( 38, 34)(  4,   1) | 0.254917918 0.191386471 0.330908420 0.035707108 
Par# 17449# C(  2,  1)( 38, 34)(  4,   1) | 1.000000000 1.000000000 1.000000000 0.000000000 
Par# 17450# C(  1,  2)( 38, 34)(  4,   1) | 0.745082082 0.669091580 0.808613529 0.035707108 
Par# 17451# C(  1,  1)( 35, 35)(  4,   1) | 0.254917918 0.191386471 0.330908420 0.035707108 
Par# 17452# C(  2,  1)( 35, 35)(  4,   1) | 1.000000000 1.000000000 1.000000000 0.000000000 
Par# 17453# C(  1,  2)( 35, 35)(  4,   1) | 0.745082082 0.669091580 0.808613529 0.035707108 
Par# 17454# C(  1,  1)( 36, 35)(  4,   1) | 0.254917918 0.191386471 0.330908420 0.035707108 
Par# 17455# C(  2,  1)( 36, 35)(  4,   1) | 1.000000000 1.000000000 1.000000000 0.000000000 
Par# 17456# C(  1,  2)( 36, 35)(  4,   1) | 0.745082082 0.669091580 0.808613529 0.035707108 
Par# 17457# C(  1,  1)( 37, 35)(  4,   1) | 0.254917918 0.191386471 0.330908420 0.035707108 
Par# 17458# C(  2,  1)( 37, 35)(  4,   1) | 1.000000000 1.000000000 1.000000000 0.000000000 
Par# 17459# C(  1,  2)( 37, 35)(  4,   1) | 0.745082082 0.669091580 0.808613529 0.035707108 
Par# 17460# C(  1,  1)( 38, 35)(  4,   1) | 0.254917918 0.191386471 0.330908420 0.035707108 
Par# 17461# C(  2,  1)( 38, 35)(  4,   1) | 1.000000000 1.000000000 1.000000000 0.000000000 
Par# 17462# C(  1,  2)( 38, 35)(  4,   1) | 0.745082082 0.669091580 0.808613529 0.035707108 
Par# 17463# C(  1,  1)( 36, 36)(  4,   1) | 0.254917918 0.191386471 0.330908420 0.035707108 
Par# 17464# C(  2,  1)( 36, 36)(  4,   1) | 1.000000000 1.000000000 1.000000000 0.000000000 
Par# 17465# C(  1,  2)( 36, 36)(  4,   1) | 0.745082082 0.669091580 0.808613529 0.035707108 
Par# 17466# C(  1,  1)( 37, 36)(  4,   1) | 0.254917918 0.191386471 0.330908420 0.035707108 
Par# 17467# C(  2,  1)( 37, 36)(  4,   1) | 1.000000000 1.000000000 1.000000000 0.000000000 
Par# 17468# C(  1,  2)( 37, 36)(  4,   1) | 0.745082082 0.669091580 0.808613529 0.035707108 
Par# 17469# C(  1,  1)( 38, 36)(  4,   1) | 0.254917918 0.191386471 0.330908420 0.035707108 
Par# 17470# C(  2,  1)( 38, 36)(  4,   1) | 1.000000000 1.000000000 1.000000000 0.000000000 
Par# 17471# C(  1,  2)( 38, 36)(  4,   1) | 0.745082082 0.669091580 0.808613529 0.035707108 
Par# 17472# C(  1,  1)( 37, 37)(  4,   1) | 0.254917918 0.191386471 0.330908420 0.035707108 
Par# 17473# C(  2,  1)( 37, 37)(  4,   1) | 1.000000000 1.000000000 1.000000000 0.000000000 
Par# 17474# C(  1,  2)( 37, 37)(  4,   1) | 0.745082082 0.669091580 0.808613529 0.035707108 
Par# 17475# C(  1,  1)( 38, 37)(  4,   1) | 0.254917918 0.191386471 0.330908420 0.035707108 
Par# 17476# C(  2,  1)( 38, 37)(  4,   1) | 1.000000000 1.000000000 1.000000000 0.000000000 
Par# 17477# C(  1,  2)( 38, 37)(  4,   1) | 0.745082082 0.669091580 0.808613529 0.035707108 
Par# 17478# C(  1,  1)( 38, 38)(  4,   1) | 0.254917918 0.191386471 0.330908420 0.035707108 
Par# 17479# C(  2,  1)( 38, 38)(  4,   1) | 1.000000000 1.000000000 1.000000000 0.000000000 
Par# 17480# C(  1,  2)( 38, 38)(  4,   1) | 0.745082082 0.669091580 0.808613529 0.035707108 

~~~~~~~~~~~~~~~~~~~~~~~~~~~~~~~~~~~~~~~~~~~~~~~~~~~~~~~~~~~~~~~~~~~~~~
Beta (Mathematical parameters)
~~~~~~~~~~~~~~~~~~~~~~~~~~~~~~~~~~~~~~~~~~~~~~~~~~~~~~~~~~~~~~~~~~~~~~
    Index          Beta | Lower & Upper 95 percent CI | S.E. 
~~~~~~~~~~~~~~~~~~~~~~~~~~~~~~~~~~~~~~~~~~~~~~~~~~~~~~~~~~~~~~~~~~~~~~
Beta#   1# | +0.062418362 -0.247302315 +0.372139039 +0.158020754 
Beta#   2# | -0.044676263 -0.241543212 +0.152190686 +0.100442321 
Beta#   3# | +0.145672968 +0.145672968 +0.145672968 +0.000000000 
Beta#   4# | -0.243894217 -0.243894217 -0.243894217 +0.000000000 
Beta#   5# | +0.138025696 +0.138025696 +0.138025696 +0.000000000 
Beta#   6# | +0.256189029 +0.256189029 +0.256189029 +0.000000000 
Beta#   7# | +0.400098232 +0.400098232 +0.400098232 +0.000000000 
Beta#   8# | +0.411622536 +0.411622536 +0.411622536 +0.000000000 
Beta#   9# | +0.233271037 +0.233271037 +0.233271037 +0.000000000 
Beta#  10# | +0.544849574 +0.544849574 +0.544849574 +0.000000000 
Beta#  11# | +0.178704727 +0.178704727 +0.178704727 +0.000000000 
Beta#  12# | +0.208145016 +0.208145016 +0.208145016 +0.000000000 
Beta#  13# | +0.496777285 +0.496777285 +0.496777285 +0.000000000 
Beta#  14# | +0.203715848 +0.203715848 +0.203715848 +0.000000000 
Beta#  15# | +0.324263308 +0.324263308 +0.324263308 +0.000000000 
Beta#  16# | +0.446803792 +0.446803792 +0.446803792 +0.000000000 
Beta#  17# | +0.533921683 +0.533921683 +0.533921683 +0.000000000 
Beta#  18# | +0.277079794 +0.277079794 +0.277079794 +0.000000000 
Beta#  19# | +0.518076490 +0.518076490 +0.518076490 +0.000000000 
Beta#  20# | +0.119019569 +0.119019569 +0.119019569 +0.000000000 
Beta#  21# | +0.461964985 -1.018426332 +1.942356302 +0.755301692 
Beta#  22# | +1.122865212 -0.677757666 +2.923488089 +0.918685142 
Beta#  23# | +0.724766837 -0.423393643 +1.872927318 +0.585796164 
Beta#  24# | +0.309168764 -0.371523261 +0.989860789 +0.347291849 
Beta#  25# | +0.778971501 -0.096055536 +1.653998537 +0.446442366 
Beta#  26# | -0.024419174 -0.663198676 +0.614360328 +0.325907909 
Beta#  27# | +0.802050440 -0.049025351 +1.653126231 +0.434222342 
Beta#  28# | +0.160990499 -0.472283159 +0.794264156 +0.323098805 
Beta#  29# | +0.282375843 -0.353944675 +0.918696362 +0.324653326 
Beta#  30# | +0.309521038 -0.368492763 +0.987534838 +0.345925408 
Beta#  31# | +0.396373375 -0.260528622 +1.053275372 +0.335154080 
Beta#  32# | +0.520235023 -0.090216665 +1.130686712 +0.311454943 
Beta#  33# | +0.295328764 -0.272486141 +0.863143670 +0.289701482 
Beta#  34# | +0.235497153 -0.315264523 +0.786258828 +0.281000855 
Beta#  35# | -0.049942389 -0.591967057 +0.492082280 +0.276543198 
Beta#  36# | +0.326666618 -0.340331881 +0.993665117 +0.340305356 
Beta#  37# | +0.206846975 -0.453985127 +0.867679077 +0.337159236 
Beta#  38# | +0.345846187 -0.495223720 +1.186916094 +0.429117300 
#####################################################################
Beta#  39# | +0.850096945 +0.462026979 +1.238166910 +0.197994880 
Beta#  40# | +1.072552789 +0.704079280 +1.441026298 +0.187996688 
#####################################################################

---------------------------
Hessian eigenvalues 
---------------------------
   -0.00000000 
    0.00000000 
    0.00000000 
    0.00000000 
    0.00000000 
    0.00000000 
    0.00000000 
    0.00000000 
    0.00000000 
    0.00000000 
    0.00000000 
    0.00000000 
    0.00000000 
    0.00000000 
    0.00000000 
    0.00000000 
    0.00000000 
    0.00000000 
    0.00550234 
    1.05093917 
    1.83394008 
    3.03332059 
    4.57007781 
    4.89834852 
    5.05178460 
    6.96933566 
    7.51768126 
    8.26970356 
    8.85154341 
    9.30350130 
   10.30418940 
   10.40672357 
   11.13738476 
   11.70950843 
   14.02117988 
   14.99334227 
   23.04025946 
   29.60495980 
   55.14545621 
  148.11146375 
```
