## Supplementary material for "Identifying drivers of spatio-temporal variation in survival in four blue tit populations": E-Surge_Models: phi(a+t)p(s) CI.out (part 2 of 2)

```
Par# 10623# C(  1,  1)( 31, 28)(  1,   1) | 0.324593954 0.268099430 0.386703249 0.030373543 
Par# 10624# C(  2,  1)( 31, 28)(  1,   1) | 1.000000000 1.000000000 1.000000000 0.000000000 
Par# 10625# C(  1,  2)( 31, 28)(  1,   1) | 0.675406046 0.613296751 0.731900570 0.030373543 
Par# 10626# C(  1,  1)( 32, 28)(  1,   1) | 0.324593954 0.268099430 0.386703249 0.030373543 
Par# 10627# C(  2,  1)( 32, 28)(  1,   1) | 1.000000000 1.000000000 1.000000000 0.000000000 
Par# 10628# C(  1,  2)( 32, 28)(  1,   1) | 0.675406046 0.613296751 0.731900570 0.030373543 
Par# 10629# C(  1,  1)( 33, 28)(  1,   1) | 0.324593954 0.268099430 0.386703249 0.030373543 
Par# 10630# C(  2,  1)( 33, 28)(  1,   1) | 1.000000000 1.000000000 1.000000000 0.000000000 
Par# 10631# C(  1,  2)( 33, 28)(  1,   1) | 0.675406046 0.613296751 0.731900570 0.030373543 
Par# 10632# C(  1,  1)( 34, 28)(  1,   1) | 0.324593954 0.268099430 0.386703249 0.030373543 
Par# 10633# C(  2,  1)( 34, 28)(  1,   1) | 1.000000000 1.000000000 1.000000000 0.000000000 
Par# 10634# C(  1,  2)( 34, 28)(  1,   1) | 0.675406046 0.613296751 0.731900570 0.030373543 
Par# 10635# C(  1,  1)( 35, 28)(  1,   1) | 0.324593954 0.268099430 0.386703249 0.030373543 
Par# 10636# C(  2,  1)( 35, 28)(  1,   1) | 1.000000000 1.000000000 1.000000000 0.000000000 
Par# 10637# C(  1,  2)( 35, 28)(  1,   1) | 0.675406046 0.613296751 0.731900570 0.030373543 
Par# 10638# C(  1,  1)( 36, 28)(  1,   1) | 0.324593954 0.268099430 0.386703249 0.030373543 
Par# 10639# C(  2,  1)( 36, 28)(  1,   1) | 1.000000000 1.000000000 1.000000000 0.000000000 
Par# 10640# C(  1,  2)( 36, 28)(  1,   1) | 0.675406046 0.613296751 0.731900570 0.030373543 
Par# 10641# C(  1,  1)( 37, 28)(  1,   1) | 0.324593954 0.268099430 0.386703249 0.030373543 
Par# 10642# C(  2,  1)( 37, 28)(  1,   1) | 1.000000000 1.000000000 1.000000000 0.000000000 
Par# 10643# C(  1,  2)( 37, 28)(  1,   1) | 0.675406046 0.613296751 0.731900570 0.030373543 
Par# 10644# C(  1,  1)( 38, 28)(  1,   1) | 0.324593954 0.268099430 0.386703249 0.030373543 
Par# 10645# C(  2,  1)( 38, 28)(  1,   1) | 1.000000000 1.000000000 1.000000000 0.000000000 
Par# 10646# C(  1,  2)( 38, 28)(  1,   1) | 0.675406046 0.613296751 0.731900570 0.030373543 
Par# 10647# C(  1,  1)( 29, 29)(  1,   1) | 0.324593954 0.268099430 0.386703249 0.030373543 
Par# 10648# C(  2,  1)( 29, 29)(  1,   1) | 1.000000000 1.000000000 1.000000000 0.000000000 
Par# 10649# C(  1,  2)( 29, 29)(  1,   1) | 0.675406046 0.613296751 0.731900570 0.030373543 
Par# 10650# C(  1,  1)( 30, 29)(  1,   1) | 0.324593954 0.268099430 0.386703249 0.030373543 
Par# 10651# C(  2,  1)( 30, 29)(  1,   1) | 1.000000000 1.000000000 1.000000000 0.000000000 
Par# 10652# C(  1,  2)( 30, 29)(  1,   1) | 0.675406046 0.613296751 0.731900570 0.030373543 
Par# 10653# C(  1,  1)( 31, 29)(  1,   1) | 0.324593954 0.268099430 0.386703249 0.030373543 
Par# 10654# C(  2,  1)( 31, 29)(  1,   1) | 1.000000000 1.000000000 1.000000000 0.000000000 
Par# 10655# C(  1,  2)( 31, 29)(  1,   1) | 0.675406046 0.613296751 0.731900570 0.030373543 
Par# 10656# C(  1,  1)( 32, 29)(  1,   1) | 0.324593954 0.268099430 0.386703249 0.030373543 
Par# 10657# C(  2,  1)( 32, 29)(  1,   1) | 1.000000000 1.000000000 1.000000000 0.000000000 
Par# 10658# C(  1,  2)( 32, 29)(  1,   1) | 0.675406046 0.613296751 0.731900570 0.030373543 
Par# 10659# C(  1,  1)( 33, 29)(  1,   1) | 0.324593954 0.268099430 0.386703249 0.030373543 
Par# 10660# C(  2,  1)( 33, 29)(  1,   1) | 1.000000000 1.000000000 1.000000000 0.000000000 
Par# 10661# C(  1,  2)( 33, 29)(  1,   1) | 0.675406046 0.613296751 0.731900570 0.030373543 
Par# 10662# C(  1,  1)( 34, 29)(  1,   1) | 0.324593954 0.268099430 0.386703249 0.030373543 
Par# 10663# C(  2,  1)( 34, 29)(  1,   1) | 1.000000000 1.000000000 1.000000000 0.000000000 
Par# 10664# C(  1,  2)( 34, 29)(  1,   1) | 0.675406046 0.613296751 0.731900570 0.030373543 
Par# 10665# C(  1,  1)( 35, 29)(  1,   1) | 0.324593954 0.268099430 0.386703249 0.030373543 
Par# 10666# C(  2,  1)( 35, 29)(  1,   1) | 1.000000000 1.000000000 1.000000000 0.000000000 
Par# 10667# C(  1,  2)( 35, 29)(  1,   1) | 0.675406046 0.613296751 0.731900570 0.030373543 
Par# 10668# C(  1,  1)( 36, 29)(  1,   1) | 0.324593954 0.268099430 0.386703249 0.030373543 
Par# 10669# C(  2,  1)( 36, 29)(  1,   1) | 1.000000000 1.000000000 1.000000000 0.000000000 
Par# 10670# C(  1,  2)( 36, 29)(  1,   1) | 0.675406046 0.613296751 0.731900570 0.030373543 
Par# 10671# C(  1,  1)( 37, 29)(  1,   1) | 0.324593954 0.268099430 0.386703249 0.030373543 
Par# 10672# C(  2,  1)( 37, 29)(  1,   1) | 1.000000000 1.000000000 1.000000000 0.000000000 
Par# 10673# C(  1,  2)( 37, 29)(  1,   1) | 0.675406046 0.613296751 0.731900570 0.030373543 
Par# 10674# C(  1,  1)( 38, 29)(  1,   1) | 0.324593954 0.268099430 0.386703249 0.030373543 
Par# 10675# C(  2,  1)( 38, 29)(  1,   1) | 1.000000000 1.000000000 1.000000000 0.000000000 
Par# 10676# C(  1,  2)( 38, 29)(  1,   1) | 0.675406046 0.613296751 0.731900570 0.030373543 
Par# 10677# C(  1,  1)( 30, 30)(  1,   1) | 0.324593954 0.268099430 0.386703249 0.030373543 
Par# 10678# C(  2,  1)( 30, 30)(  1,   1) | 1.000000000 1.000000000 1.000000000 0.000000000 
Par# 10679# C(  1,  2)( 30, 30)(  1,   1) | 0.675406046 0.613296751 0.731900570 0.030373543 
Par# 10680# C(  1,  1)( 31, 30)(  1,   1) | 0.324593954 0.268099430 0.386703249 0.030373543 
Par# 10681# C(  2,  1)( 31, 30)(  1,   1) | 1.000000000 1.000000000 1.000000000 0.000000000 
Par# 10682# C(  1,  2)( 31, 30)(  1,   1) | 0.675406046 0.613296751 0.731900570 0.030373543 
Par# 10683# C(  1,  1)( 32, 30)(  1,   1) | 0.324593954 0.268099430 0.386703249 0.030373543 
Par# 10684# C(  2,  1)( 32, 30)(  1,   1) | 1.000000000 1.000000000 1.000000000 0.000000000 
Par# 10685# C(  1,  2)( 32, 30)(  1,   1) | 0.675406046 0.613296751 0.731900570 0.030373543 
Par# 10686# C(  1,  1)( 33, 30)(  1,   1) | 0.324593954 0.268099430 0.386703249 0.030373543 
Par# 10687# C(  2,  1)( 33, 30)(  1,   1) | 1.000000000 1.000000000 1.000000000 0.000000000 
Par# 10688# C(  1,  2)( 33, 30)(  1,   1) | 0.675406046 0.613296751 0.731900570 0.030373543 
Par# 10689# C(  1,  1)( 34, 30)(  1,   1) | 0.324593954 0.268099430 0.386703249 0.030373543 
Par# 10690# C(  2,  1)( 34, 30)(  1,   1) | 1.000000000 1.000000000 1.000000000 0.000000000 
Par# 10691# C(  1,  2)( 34, 30)(  1,   1) | 0.675406046 0.613296751 0.731900570 0.030373543 
Par# 10692# C(  1,  1)( 35, 30)(  1,   1) | 0.324593954 0.268099430 0.386703249 0.030373543 
Par# 10693# C(  2,  1)( 35, 30)(  1,   1) | 1.000000000 1.000000000 1.000000000 0.000000000 
Par# 10694# C(  1,  2)( 35, 30)(  1,   1) | 0.675406046 0.613296751 0.731900570 0.030373543 
Par# 10695# C(  1,  1)( 36, 30)(  1,   1) | 0.324593954 0.268099430 0.386703249 0.030373543 
Par# 10696# C(  2,  1)( 36, 30)(  1,   1) | 1.000000000 1.000000000 1.000000000 0.000000000 
Par# 10697# C(  1,  2)( 36, 30)(  1,   1) | 0.675406046 0.613296751 0.731900570 0.030373543 
Par# 10698# C(  1,  1)( 37, 30)(  1,   1) | 0.324593954 0.268099430 0.386703249 0.030373543 
Par# 10699# C(  2,  1)( 37, 30)(  1,   1) | 1.000000000 1.000000000 1.000000000 0.000000000 
Par# 10700# C(  1,  2)( 37, 30)(  1,   1) | 0.675406046 0.613296751 0.731900570 0.030373543 
Par# 10701# C(  1,  1)( 38, 30)(  1,   1) | 0.324593954 0.268099430 0.386703249 0.030373543 
Par# 10702# C(  2,  1)( 38, 30)(  1,   1) | 1.000000000 1.000000000 1.000000000 0.000000000 
Par# 10703# C(  1,  2)( 38, 30)(  1,   1) | 0.675406046 0.613296751 0.731900570 0.030373543 
Par# 10704# C(  1,  1)( 31, 31)(  1,   1) | 0.324593954 0.268099430 0.386703249 0.030373543 
Par# 10705# C(  2,  1)( 31, 31)(  1,   1) | 1.000000000 1.000000000 1.000000000 0.000000000 
Par# 10706# C(  1,  2)( 31, 31)(  1,   1) | 0.675406046 0.613296751 0.731900570 0.030373543 
Par# 10707# C(  1,  1)( 32, 31)(  1,   1) | 0.324593954 0.268099430 0.386703249 0.030373543 
Par# 10708# C(  2,  1)( 32, 31)(  1,   1) | 1.000000000 1.000000000 1.000000000 0.000000000 
Par# 10709# C(  1,  2)( 32, 31)(  1,   1) | 0.675406046 0.613296751 0.731900570 0.030373543 
Par# 10710# C(  1,  1)( 33, 31)(  1,   1) | 0.324593954 0.268099430 0.386703249 0.030373543 
Par# 10711# C(  2,  1)( 33, 31)(  1,   1) | 1.000000000 1.000000000 1.000000000 0.000000000 
Par# 10712# C(  1,  2)( 33, 31)(  1,   1) | 0.675406046 0.613296751 0.731900570 0.030373543 
Par# 10713# C(  1,  1)( 34, 31)(  1,   1) | 0.324593954 0.268099430 0.386703249 0.030373543 
Par# 10714# C(  2,  1)( 34, 31)(  1,   1) | 1.000000000 1.000000000 1.000000000 0.000000000 
Par# 10715# C(  1,  2)( 34, 31)(  1,   1) | 0.675406046 0.613296751 0.731900570 0.030373543 
Par# 10716# C(  1,  1)( 35, 31)(  1,   1) | 0.324593954 0.268099430 0.386703249 0.030373543 
Par# 10717# C(  2,  1)( 35, 31)(  1,   1) | 1.000000000 1.000000000 1.000000000 0.000000000 
Par# 10718# C(  1,  2)( 35, 31)(  1,   1) | 0.675406046 0.613296751 0.731900570 0.030373543 
Par# 10719# C(  1,  1)( 36, 31)(  1,   1) | 0.324593954 0.268099430 0.386703249 0.030373543 
Par# 10720# C(  2,  1)( 36, 31)(  1,   1) | 1.000000000 1.000000000 1.000000000 0.000000000 
Par# 10721# C(  1,  2)( 36, 31)(  1,   1) | 0.675406046 0.613296751 0.731900570 0.030373543 
Par# 10722# C(  1,  1)( 37, 31)(  1,   1) | 0.324593954 0.268099430 0.386703249 0.030373543 
Par# 10723# C(  2,  1)( 37, 31)(  1,   1) | 1.000000000 1.000000000 1.000000000 0.000000000 
Par# 10724# C(  1,  2)( 37, 31)(  1,   1) | 0.675406046 0.613296751 0.731900570 0.030373543 
Par# 10725# C(  1,  1)( 38, 31)(  1,   1) | 0.324593954 0.268099430 0.386703249 0.030373543 
Par# 10726# C(  2,  1)( 38, 31)(  1,   1) | 1.000000000 1.000000000 1.000000000 0.000000000 
Par# 10727# C(  1,  2)( 38, 31)(  1,   1) | 0.675406046 0.613296751 0.731900570 0.030373543 
Par# 10728# C(  1,  1)( 32, 32)(  1,   1) | 0.324593954 0.268099430 0.386703249 0.030373543 
Par# 10729# C(  2,  1)( 32, 32)(  1,   1) | 1.000000000 1.000000000 1.000000000 0.000000000 
Par# 10730# C(  1,  2)( 32, 32)(  1,   1) | 0.675406046 0.613296751 0.731900570 0.030373543 
Par# 10731# C(  1,  1)( 33, 32)(  1,   1) | 0.324593954 0.268099430 0.386703249 0.030373543 
Par# 10732# C(  2,  1)( 33, 32)(  1,   1) | 1.000000000 1.000000000 1.000000000 0.000000000 
Par# 10733# C(  1,  2)( 33, 32)(  1,   1) | 0.675406046 0.613296751 0.731900570 0.030373543 
Par# 10734# C(  1,  1)( 34, 32)(  1,   1) | 0.324593954 0.268099430 0.386703249 0.030373543 
Par# 10735# C(  2,  1)( 34, 32)(  1,   1) | 1.000000000 1.000000000 1.000000000 0.000000000 
Par# 10736# C(  1,  2)( 34, 32)(  1,   1) | 0.675406046 0.613296751 0.731900570 0.030373543 
Par# 10737# C(  1,  1)( 35, 32)(  1,   1) | 0.324593954 0.268099430 0.386703249 0.030373543 
Par# 10738# C(  2,  1)( 35, 32)(  1,   1) | 1.000000000 1.000000000 1.000000000 0.000000000 
Par# 10739# C(  1,  2)( 35, 32)(  1,   1) | 0.675406046 0.613296751 0.731900570 0.030373543 
Par# 10740# C(  1,  1)( 36, 32)(  1,   1) | 0.324593954 0.268099430 0.386703249 0.030373543 
Par# 10741# C(  2,  1)( 36, 32)(  1,   1) | 1.000000000 1.000000000 1.000000000 0.000000000 
Par# 10742# C(  1,  2)( 36, 32)(  1,   1) | 0.675406046 0.613296751 0.731900570 0.030373543 
Par# 10743# C(  1,  1)( 37, 32)(  1,   1) | 0.324593954 0.268099430 0.386703249 0.030373543 
Par# 10744# C(  2,  1)( 37, 32)(  1,   1) | 1.000000000 1.000000000 1.000000000 0.000000000 
Par# 10745# C(  1,  2)( 37, 32)(  1,   1) | 0.675406046 0.613296751 0.731900570 0.030373543 
Par# 10746# C(  1,  1)( 38, 32)(  1,   1) | 0.324593954 0.268099430 0.386703249 0.030373543 
Par# 10747# C(  2,  1)( 38, 32)(  1,   1) | 1.000000000 1.000000000 1.000000000 0.000000000 
Par# 10748# C(  1,  2)( 38, 32)(  1,   1) | 0.675406046 0.613296751 0.731900570 0.030373543 
Par# 10749# C(  1,  1)( 33, 33)(  1,   1) | 0.324593954 0.268099430 0.386703249 0.030373543 
Par# 10750# C(  2,  1)( 33, 33)(  1,   1) | 1.000000000 1.000000000 1.000000000 0.000000000 
Par# 10751# C(  1,  2)( 33, 33)(  1,   1) | 0.675406046 0.613296751 0.731900570 0.030373543 
Par# 10752# C(  1,  1)( 34, 33)(  1,   1) | 0.324593954 0.268099430 0.386703249 0.030373543 
Par# 10753# C(  2,  1)( 34, 33)(  1,   1) | 1.000000000 1.000000000 1.000000000 0.000000000 
Par# 10754# C(  1,  2)( 34, 33)(  1,   1) | 0.675406046 0.613296751 0.731900570 0.030373543 
Par# 10755# C(  1,  1)( 35, 33)(  1,   1) | 0.324593954 0.268099430 0.386703249 0.030373543 
Par# 10756# C(  2,  1)( 35, 33)(  1,   1) | 1.000000000 1.000000000 1.000000000 0.000000000 
Par# 10757# C(  1,  2)( 35, 33)(  1,   1) | 0.675406046 0.613296751 0.731900570 0.030373543 
Par# 10758# C(  1,  1)( 36, 33)(  1,   1) | 0.324593954 0.268099430 0.386703249 0.030373543 
Par# 10759# C(  2,  1)( 36, 33)(  1,   1) | 1.000000000 1.000000000 1.000000000 0.000000000 
Par# 10760# C(  1,  2)( 36, 33)(  1,   1) | 0.675406046 0.613296751 0.731900570 0.030373543 
Par# 10761# C(  1,  1)( 37, 33)(  1,   1) | 0.324593954 0.268099430 0.386703249 0.030373543 
Par# 10762# C(  2,  1)( 37, 33)(  1,   1) | 1.000000000 1.000000000 1.000000000 0.000000000 
Par# 10763# C(  1,  2)( 37, 33)(  1,   1) | 0.675406046 0.613296751 0.731900570 0.030373543 
Par# 10764# C(  1,  1)( 38, 33)(  1,   1) | 0.324593954 0.268099430 0.386703249 0.030373543 
Par# 10765# C(  2,  1)( 38, 33)(  1,   1) | 1.000000000 1.000000000 1.000000000 0.000000000 
Par# 10766# C(  1,  2)( 38, 33)(  1,   1) | 0.675406046 0.613296751 0.731900570 0.030373543 
Par# 10767# C(  1,  1)( 34, 34)(  1,   1) | 0.324593954 0.268099430 0.386703249 0.030373543 
Par# 10768# C(  2,  1)( 34, 34)(  1,   1) | 1.000000000 1.000000000 1.000000000 0.000000000 
Par# 10769# C(  1,  2)( 34, 34)(  1,   1) | 0.675406046 0.613296751 0.731900570 0.030373543 
Par# 10770# C(  1,  1)( 35, 34)(  1,   1) | 0.324593954 0.268099430 0.386703249 0.030373543 
Par# 10771# C(  2,  1)( 35, 34)(  1,   1) | 1.000000000 1.000000000 1.000000000 0.000000000 
Par# 10772# C(  1,  2)( 35, 34)(  1,   1) | 0.675406046 0.613296751 0.731900570 0.030373543 
Par# 10773# C(  1,  1)( 36, 34)(  1,   1) | 0.324593954 0.268099430 0.386703249 0.030373543 
Par# 10774# C(  2,  1)( 36, 34)(  1,   1) | 1.000000000 1.000000000 1.000000000 0.000000000 
Par# 10775# C(  1,  2)( 36, 34)(  1,   1) | 0.675406046 0.613296751 0.731900570 0.030373543 
Par# 10776# C(  1,  1)( 37, 34)(  1,   1) | 0.324593954 0.268099430 0.386703249 0.030373543 
Par# 10777# C(  2,  1)( 37, 34)(  1,   1) | 1.000000000 1.000000000 1.000000000 0.000000000 
Par# 10778# C(  1,  2)( 37, 34)(  1,   1) | 0.675406046 0.613296751 0.731900570 0.030373543 
Par# 10779# C(  1,  1)( 38, 34)(  1,   1) | 0.324593954 0.268099430 0.386703249 0.030373543 
Par# 10780# C(  2,  1)( 38, 34)(  1,   1) | 1.000000000 1.000000000 1.000000000 0.000000000 
Par# 10781# C(  1,  2)( 38, 34)(  1,   1) | 0.675406046 0.613296751 0.731900570 0.030373543 
Par# 10782# C(  1,  1)( 35, 35)(  1,   1) | 0.324593954 0.268099430 0.386703249 0.030373543 
Par# 10783# C(  2,  1)( 35, 35)(  1,   1) | 1.000000000 1.000000000 1.000000000 0.000000000 
Par# 10784# C(  1,  2)( 35, 35)(  1,   1) | 0.675406046 0.613296751 0.731900570 0.030373543 
Par# 10785# C(  1,  1)( 36, 35)(  1,   1) | 0.324593954 0.268099430 0.386703249 0.030373543 
Par# 10786# C(  2,  1)( 36, 35)(  1,   1) | 1.000000000 1.000000000 1.000000000 0.000000000 
Par# 10787# C(  1,  2)( 36, 35)(  1,   1) | 0.675406046 0.613296751 0.731900570 0.030373543 
Par# 10788# C(  1,  1)( 37, 35)(  1,   1) | 0.324593954 0.268099430 0.386703249 0.030373543 
Par# 10789# C(  2,  1)( 37, 35)(  1,   1) | 1.000000000 1.000000000 1.000000000 0.000000000 
Par# 10790# C(  1,  2)( 37, 35)(  1,   1) | 0.675406046 0.613296751 0.731900570 0.030373543 
Par# 10791# C(  1,  1)( 38, 35)(  1,   1) | 0.324593954 0.268099430 0.386703249 0.030373543 
Par# 10792# C(  2,  1)( 38, 35)(  1,   1) | 1.000000000 1.000000000 1.000000000 0.000000000 
Par# 10793# C(  1,  2)( 38, 35)(  1,   1) | 0.675406046 0.613296751 0.731900570 0.030373543 
Par# 10794# C(  1,  1)( 36, 36)(  1,   1) | 0.324593954 0.268099430 0.386703249 0.030373543 
Par# 10795# C(  2,  1)( 36, 36)(  1,   1) | 1.000000000 1.000000000 1.000000000 0.000000000 
Par# 10796# C(  1,  2)( 36, 36)(  1,   1) | 0.675406046 0.613296751 0.731900570 0.030373543 
Par# 10797# C(  1,  1)( 37, 36)(  1,   1) | 0.324593954 0.268099430 0.386703249 0.030373543 
Par# 10798# C(  2,  1)( 37, 36)(  1,   1) | 1.000000000 1.000000000 1.000000000 0.000000000 
Par# 10799# C(  1,  2)( 37, 36)(  1,   1) | 0.675406046 0.613296751 0.731900570 0.030373543 
Par# 10800# C(  1,  1)( 38, 36)(  1,   1) | 0.324593954 0.268099430 0.386703249 0.030373543 
Par# 10801# C(  2,  1)( 38, 36)(  1,   1) | 1.000000000 1.000000000 1.000000000 0.000000000 
Par# 10802# C(  1,  2)( 38, 36)(  1,   1) | 0.675406046 0.613296751 0.731900570 0.030373543 
Par# 10803# C(  1,  1)( 37, 37)(  1,   1) | 0.324593954 0.268099430 0.386703249 0.030373543 
Par# 10804# C(  2,  1)( 37, 37)(  1,   1) | 1.000000000 1.000000000 1.000000000 0.000000000 
Par# 10805# C(  1,  2)( 37, 37)(  1,   1) | 0.675406046 0.613296751 0.731900570 0.030373543 
Par# 10806# C(  1,  1)( 38, 37)(  1,   1) | 0.324593954 0.268099430 0.386703249 0.030373543 
Par# 10807# C(  2,  1)( 38, 37)(  1,   1) | 1.000000000 1.000000000 1.000000000 0.000000000 
Par# 10808# C(  1,  2)( 38, 37)(  1,   1) | 0.675406046 0.613296751 0.731900570 0.030373543 
Par# 10809# C(  1,  1)( 38, 38)(  1,   1) | 0.324593954 0.268099430 0.386703249 0.030373543 
Par# 10810# C(  2,  1)( 38, 38)(  1,   1) | 1.000000000 1.000000000 1.000000000 0.000000000 
Par# 10811# C(  1,  2)( 38, 38)(  1,   1) | 0.675406046 0.613296751 0.731900570 0.030373543 
Par# 10812# C(  1,  1)(  1,  1)(  2,   1) | 0.000000000 0.000000000 0.000000000 0.000000000 
Par# 10813# C(  2,  1)(  1,  1)(  2,   1) | 1.000000000 1.000000000 1.000000000 0.000000000 
Par# 10814# C(  1,  2)(  1,  1)(  2,   1) | 1.000000000 1.000000000 1.000000000 0.000000000 
Par# 10815# C(  1,  1)(  2,  1)(  2,   1) | 0.000000000 0.000000000 0.000000000 0.000000000 
Par# 10816# C(  2,  1)(  2,  1)(  2,   1) | 1.000000000 1.000000000 1.000000000 0.000000000 
Par# 10817# C(  1,  2)(  2,  1)(  2,   1) | 1.000000000 1.000000000 1.000000000 0.000000000 
Par# 10818# C(  1,  1)(  3,  1)(  2,   1) | 0.000000000 0.000000000 0.000000000 0.000000000 
Par# 10819# C(  2,  1)(  3,  1)(  2,   1) | 1.000000000 1.000000000 1.000000000 0.000000000 
Par# 10820# C(  1,  2)(  3,  1)(  2,   1) | 1.000000000 1.000000000 1.000000000 0.000000000 
Par# 10821# C(  1,  1)(  4,  1)(  2,   1) | 0.000000000 0.000000000 0.000000000 0.000000000 
Par# 10822# C(  2,  1)(  4,  1)(  2,   1) | 1.000000000 1.000000000 1.000000000 0.000000000 
Par# 10823# C(  1,  2)(  4,  1)(  2,   1) | 1.000000000 1.000000000 1.000000000 0.000000000 
Par# 10824# C(  1,  1)(  5,  1)(  2,   1) | 0.000000000 0.000000000 0.000000000 0.000000000 
Par# 10825# C(  2,  1)(  5,  1)(  2,   1) | 1.000000000 1.000000000 1.000000000 0.000000000 
Par# 10826# C(  1,  2)(  5,  1)(  2,   1) | 1.000000000 1.000000000 1.000000000 0.000000000 
Par# 10827# C(  1,  1)(  6,  1)(  2,   1) | 0.000000000 0.000000000 0.000000000 0.000000000 
Par# 10828# C(  2,  1)(  6,  1)(  2,   1) | 1.000000000 1.000000000 1.000000000 0.000000000 
Par# 10829# C(  1,  2)(  6,  1)(  2,   1) | 1.000000000 1.000000000 1.000000000 0.000000000 
Par# 10830# C(  1,  1)(  7,  1)(  2,   1) | 0.000000000 0.000000000 0.000000000 0.000000000 
Par# 10831# C(  2,  1)(  7,  1)(  2,   1) | 1.000000000 1.000000000 1.000000000 0.000000000 
Par# 10832# C(  1,  2)(  7,  1)(  2,   1) | 1.000000000 1.000000000 1.000000000 0.000000000 
Par# 10833# C(  1,  1)(  8,  1)(  2,   1) | 0.000000000 0.000000000 0.000000000 0.000000000 
Par# 10834# C(  2,  1)(  8,  1)(  2,   1) | 1.000000000 1.000000000 1.000000000 0.000000000 
Par# 10835# C(  1,  2)(  8,  1)(  2,   1) | 1.000000000 1.000000000 1.000000000 0.000000000 
Par# 10836# C(  1,  1)(  9,  1)(  2,   1) | 0.000000000 0.000000000 0.000000000 0.000000000 
Par# 10837# C(  2,  1)(  9,  1)(  2,   1) | 1.000000000 1.000000000 1.000000000 0.000000000 
Par# 10838# C(  1,  2)(  9,  1)(  2,   1) | 1.000000000 1.000000000 1.000000000 0.000000000 
Par# 10839# C(  1,  1)( 10,  1)(  2,   1) | 0.000000000 0.000000000 0.000000000 0.000000000 
Par# 10840# C(  2,  1)( 10,  1)(  2,   1) | 1.000000000 1.000000000 1.000000000 0.000000000 
Par# 10841# C(  1,  2)( 10,  1)(  2,   1) | 1.000000000 1.000000000 1.000000000 0.000000000 
Par# 10842# C(  1,  1)( 11,  1)(  2,   1) | 0.000000000 0.000000000 0.000000000 0.000000000 
Par# 10843# C(  2,  1)( 11,  1)(  2,   1) | 1.000000000 1.000000000 1.000000000 0.000000000 
Par# 10844# C(  1,  2)( 11,  1)(  2,   1) | 1.000000000 1.000000000 1.000000000 0.000000000 
Par# 10845# C(  1,  1)( 12,  1)(  2,   1) | 0.000000000 0.000000000 0.000000000 0.000000000 
Par# 10846# C(  2,  1)( 12,  1)(  2,   1) | 1.000000000 1.000000000 1.000000000 0.000000000 
Par# 10847# C(  1,  2)( 12,  1)(  2,   1) | 1.000000000 1.000000000 1.000000000 0.000000000 
Par# 10848# C(  1,  1)( 13,  1)(  2,   1) | 0.000000000 0.000000000 0.000000000 0.000000000 
Par# 10849# C(  2,  1)( 13,  1)(  2,   1) | 1.000000000 1.000000000 1.000000000 0.000000000 
Par# 10850# C(  1,  2)( 13,  1)(  2,   1) | 1.000000000 1.000000000 1.000000000 0.000000000 
Par# 10851# C(  1,  1)( 14,  1)(  2,   1) | 0.000000000 0.000000000 0.000000000 0.000000000 
Par# 10852# C(  2,  1)( 14,  1)(  2,   1) | 1.000000000 1.000000000 1.000000000 0.000000000 
Par# 10853# C(  1,  2)( 14,  1)(  2,   1) | 1.000000000 1.000000000 1.000000000 0.000000000 
Par# 10854# C(  1,  1)( 15,  1)(  2,   1) | 0.000000000 0.000000000 0.000000000 0.000000000 
Par# 10855# C(  2,  1)( 15,  1)(  2,   1) | 1.000000000 1.000000000 1.000000000 0.000000000 
Par# 10856# C(  1,  2)( 15,  1)(  2,   1) | 1.000000000 1.000000000 1.000000000 0.000000000 
Par# 10857# C(  1,  1)( 16,  1)(  2,   1) | 0.000000000 0.000000000 0.000000000 0.000000000 
Par# 10858# C(  2,  1)( 16,  1)(  2,   1) | 1.000000000 1.000000000 1.000000000 0.000000000 
Par# 10859# C(  1,  2)( 16,  1)(  2,   1) | 1.000000000 1.000000000 1.000000000 0.000000000 
Par# 10860# C(  1,  1)( 17,  1)(  2,   1) | 0.000000000 0.000000000 0.000000000 0.000000000 
Par# 10861# C(  2,  1)( 17,  1)(  2,   1) | 1.000000000 1.000000000 1.000000000 0.000000000 
Par# 10862# C(  1,  2)( 17,  1)(  2,   1) | 1.000000000 1.000000000 1.000000000 0.000000000 
Par# 10863# C(  1,  1)( 18,  1)(  2,   1) | 0.000000000 0.000000000 0.000000000 0.000000000 
Par# 10864# C(  2,  1)( 18,  1)(  2,   1) | 1.000000000 1.000000000 1.000000000 0.000000000 
Par# 10865# C(  1,  2)( 18,  1)(  2,   1) | 1.000000000 1.000000000 1.000000000 0.000000000 
Par# 10866# C(  1,  1)( 19,  1)(  2,   1) | 0.000000000 0.000000000 0.000000000 0.000000000 
Par# 10867# C(  2,  1)( 19,  1)(  2,   1) | 1.000000000 1.000000000 1.000000000 0.000000000 
Par# 10868# C(  1,  2)( 19,  1)(  2,   1) | 1.000000000 1.000000000 1.000000000 0.000000000 
Par# 10869# C(  1,  1)( 20,  1)(  2,   1) | 0.000000000 0.000000000 0.000000000 0.000000000 
Par# 10870# C(  2,  1)( 20,  1)(  2,   1) | 1.000000000 1.000000000 1.000000000 0.000000000 
Par# 10871# C(  1,  2)( 20,  1)(  2,   1) | 1.000000000 1.000000000 1.000000000 0.000000000 
Par# 10872# C(  1,  1)( 21,  1)(  2,   1) | 0.000000000 0.000000000 0.000000000 0.000000000 
Par# 10873# C(  2,  1)( 21,  1)(  2,   1) | 1.000000000 1.000000000 1.000000000 0.000000000 
Par# 10874# C(  1,  2)( 21,  1)(  2,   1) | 1.000000000 1.000000000 1.000000000 0.000000000 
Par# 10875# C(  1,  1)( 22,  1)(  2,   1) | 0.000000000 0.000000000 0.000000000 0.000000000 
Par# 10876# C(  2,  1)( 22,  1)(  2,   1) | 1.000000000 1.000000000 1.000000000 0.000000000 
Par# 10877# C(  1,  2)( 22,  1)(  2,   1) | 1.000000000 1.000000000 1.000000000 0.000000000 
Par# 10878# C(  1,  1)( 23,  1)(  2,   1) | 0.000000000 0.000000000 0.000000000 0.000000000 
Par# 10879# C(  2,  1)( 23,  1)(  2,   1) | 1.000000000 1.000000000 1.000000000 0.000000000 
Par# 10880# C(  1,  2)( 23,  1)(  2,   1) | 1.000000000 1.000000000 1.000000000 0.000000000 
Par# 10881# C(  1,  1)( 24,  1)(  2,   1) | 0.000000000 0.000000000 0.000000000 0.000000000 
Par# 10882# C(  2,  1)( 24,  1)(  2,   1) | 1.000000000 1.000000000 1.000000000 0.000000000 
Par# 10883# C(  1,  2)( 24,  1)(  2,   1) | 1.000000000 1.000000000 1.000000000 0.000000000 
Par# 10884# C(  1,  1)( 25,  1)(  2,   1) | 0.000000000 0.000000000 0.000000000 0.000000000 
Par# 10885# C(  2,  1)( 25,  1)(  2,   1) | 1.000000000 1.000000000 1.000000000 0.000000000 
Par# 10886# C(  1,  2)( 25,  1)(  2,   1) | 1.000000000 1.000000000 1.000000000 0.000000000 
Par# 10887# C(  1,  1)( 26,  1)(  2,   1) | 0.000000000 0.000000000 0.000000000 0.000000000 
Par# 10888# C(  2,  1)( 26,  1)(  2,   1) | 1.000000000 1.000000000 1.000000000 0.000000000 
Par# 10889# C(  1,  2)( 26,  1)(  2,   1) | 1.000000000 1.000000000 1.000000000 0.000000000 
Par# 10890# C(  1,  1)( 27,  1)(  2,   1) | 0.000000000 0.000000000 0.000000000 0.000000000 
Par# 10891# C(  2,  1)( 27,  1)(  2,   1) | 1.000000000 1.000000000 1.000000000 0.000000000 
Par# 10892# C(  1,  2)( 27,  1)(  2,   1) | 1.000000000 1.000000000 1.000000000 0.000000000 
Par# 10893# C(  1,  1)( 28,  1)(  2,   1) | 0.000000000 0.000000000 0.000000000 0.000000000 
Par# 10894# C(  2,  1)( 28,  1)(  2,   1) | 1.000000000 1.000000000 1.000000000 0.000000000 
Par# 10895# C(  1,  2)( 28,  1)(  2,   1) | 1.000000000 1.000000000 1.000000000 0.000000000 
Par# 10896# C(  1,  1)( 29,  1)(  2,   1) | 0.000000000 0.000000000 0.000000000 0.000000000 
Par# 10897# C(  2,  1)( 29,  1)(  2,   1) | 1.000000000 1.000000000 1.000000000 0.000000000 
Par# 10898# C(  1,  2)( 29,  1)(  2,   1) | 1.000000000 1.000000000 1.000000000 0.000000000 
Par# 10899# C(  1,  1)( 30,  1)(  2,   1) | 0.000000000 0.000000000 0.000000000 0.000000000 
Par# 10900# C(  2,  1)( 30,  1)(  2,   1) | 1.000000000 1.000000000 1.000000000 0.000000000 
Par# 10901# C(  1,  2)( 30,  1)(  2,   1) | 1.000000000 1.000000000 1.000000000 0.000000000 
Par# 10902# C(  1,  1)( 31,  1)(  2,   1) | 0.000000000 0.000000000 0.000000000 0.000000000 
Par# 10903# C(  2,  1)( 31,  1)(  2,   1) | 1.000000000 1.000000000 1.000000000 0.000000000 
Par# 10904# C(  1,  2)( 31,  1)(  2,   1) | 1.000000000 1.000000000 1.000000000 0.000000000 
Par# 10905# C(  1,  1)( 32,  1)(  2,   1) | 0.000000000 0.000000000 0.000000000 0.000000000 
Par# 10906# C(  2,  1)( 32,  1)(  2,   1) | 1.000000000 1.000000000 1.000000000 0.000000000 
Par# 10907# C(  1,  2)( 32,  1)(  2,   1) | 1.000000000 1.000000000 1.000000000 0.000000000 
Par# 10908# C(  1,  1)( 33,  1)(  2,   1) | 0.000000000 0.000000000 0.000000000 0.000000000 
Par# 10909# C(  2,  1)( 33,  1)(  2,   1) | 1.000000000 1.000000000 1.000000000 0.000000000 
Par# 10910# C(  1,  2)( 33,  1)(  2,   1) | 1.000000000 1.000000000 1.000000000 0.000000000 
Par# 10911# C(  1,  1)( 34,  1)(  2,   1) | 0.000000000 0.000000000 0.000000000 0.000000000 
Par# 10912# C(  2,  1)( 34,  1)(  2,   1) | 1.000000000 1.000000000 1.000000000 0.000000000 
Par# 10913# C(  1,  2)( 34,  1)(  2,   1) | 1.000000000 1.000000000 1.000000000 0.000000000 
Par# 10914# C(  1,  1)( 35,  1)(  2,   1) | 0.000000000 0.000000000 0.000000000 0.000000000 
Par# 10915# C(  2,  1)( 35,  1)(  2,   1) | 1.000000000 1.000000000 1.000000000 0.000000000 
Par# 10916# C(  1,  2)( 35,  1)(  2,   1) | 1.000000000 1.000000000 1.000000000 0.000000000 
Par# 10917# C(  1,  1)( 36,  1)(  2,   1) | 0.000000000 0.000000000 0.000000000 0.000000000 
Par# 10918# C(  2,  1)( 36,  1)(  2,   1) | 1.000000000 1.000000000 1.000000000 0.000000000 
Par# 10919# C(  1,  2)( 36,  1)(  2,   1) | 1.000000000 1.000000000 1.000000000 0.000000000 
Par# 10920# C(  1,  1)( 37,  1)(  2,   1) | 0.000000000 0.000000000 0.000000000 0.000000000 
Par# 10921# C(  2,  1)( 37,  1)(  2,   1) | 1.000000000 1.000000000 1.000000000 0.000000000 
Par# 10922# C(  1,  2)( 37,  1)(  2,   1) | 1.000000000 1.000000000 1.000000000 0.000000000 
Par# 10923# C(  1,  1)( 38,  1)(  2,   1) | 0.000000000 0.000000000 0.000000000 0.000000000 
Par# 10924# C(  2,  1)( 38,  1)(  2,   1) | 1.000000000 1.000000000 1.000000000 0.000000000 
Par# 10925# C(  1,  2)( 38,  1)(  2,   1) | 1.000000000 1.000000000 1.000000000 0.000000000 
Par# 10926# C(  1,  1)(  2,  2)(  2,   1) | 0.140577525 0.099439232 0.195048766 0.024222852 
Par# 10927# C(  2,  1)(  2,  2)(  2,   1) | 1.000000000 1.000000000 1.000000000 0.000000000 
Par# 10928# C(  1,  2)(  2,  2)(  2,   1) | 0.859422475 0.804951234 0.900560768 0.024222852 
Par# 10929# C(  1,  1)(  3,  2)(  2,   1) | 0.140577525 0.099439232 0.195048766 0.024222852 
Par# 10930# C(  2,  1)(  3,  2)(  2,   1) | 1.000000000 1.000000000 1.000000000 0.000000000 
Par# 10931# C(  1,  2)(  3,  2)(  2,   1) | 0.859422475 0.804951234 0.900560768 0.024222852 
Par# 10932# C(  1,  1)(  4,  2)(  2,   1) | 0.140577525 0.099439232 0.195048766 0.024222852 
Par# 10933# C(  2,  1)(  4,  2)(  2,   1) | 1.000000000 1.000000000 1.000000000 0.000000000 
Par# 10934# C(  1,  2)(  4,  2)(  2,   1) | 0.859422475 0.804951234 0.900560768 0.024222852 
Par# 10935# C(  1,  1)(  5,  2)(  2,   1) | 0.140577525 0.099439232 0.195048766 0.024222852 
Par# 10936# C(  2,  1)(  5,  2)(  2,   1) | 1.000000000 1.000000000 1.000000000 0.000000000 
Par# 10937# C(  1,  2)(  5,  2)(  2,   1) | 0.859422475 0.804951234 0.900560768 0.024222852 
Par# 10938# C(  1,  1)(  6,  2)(  2,   1) | 0.140577525 0.099439232 0.195048766 0.024222852 
Par# 10939# C(  2,  1)(  6,  2)(  2,   1) | 1.000000000 1.000000000 1.000000000 0.000000000 
Par# 10940# C(  1,  2)(  6,  2)(  2,   1) | 0.859422475 0.804951234 0.900560768 0.024222852 
Par# 10941# C(  1,  1)(  7,  2)(  2,   1) | 0.140577525 0.099439232 0.195048766 0.024222852 
Par# 10942# C(  2,  1)(  7,  2)(  2,   1) | 1.000000000 1.000000000 1.000000000 0.000000000 
Par# 10943# C(  1,  2)(  7,  2)(  2,   1) | 0.859422475 0.804951234 0.900560768 0.024222852 
Par# 10944# C(  1,  1)(  8,  2)(  2,   1) | 0.140577525 0.099439232 0.195048766 0.024222852 
Par# 10945# C(  2,  1)(  8,  2)(  2,   1) | 1.000000000 1.000000000 1.000000000 0.000000000 
Par# 10946# C(  1,  2)(  8,  2)(  2,   1) | 0.859422475 0.804951234 0.900560768 0.024222852 
Par# 10947# C(  1,  1)(  9,  2)(  2,   1) | 0.140577525 0.099439232 0.195048766 0.024222852 
Par# 10948# C(  2,  1)(  9,  2)(  2,   1) | 1.000000000 1.000000000 1.000000000 0.000000000 
Par# 10949# C(  1,  2)(  9,  2)(  2,   1) | 0.859422475 0.804951234 0.900560768 0.024222852 
Par# 10950# C(  1,  1)( 10,  2)(  2,   1) | 0.140577525 0.099439232 0.195048766 0.024222852 
Par# 10951# C(  2,  1)( 10,  2)(  2,   1) | 1.000000000 1.000000000 1.000000000 0.000000000 
Par# 10952# C(  1,  2)( 10,  2)(  2,   1) | 0.859422475 0.804951234 0.900560768 0.024222852 
Par# 10953# C(  1,  1)( 11,  2)(  2,   1) | 0.140577525 0.099439232 0.195048766 0.024222852 
Par# 10954# C(  2,  1)( 11,  2)(  2,   1) | 1.000000000 1.000000000 1.000000000 0.000000000 
Par# 10955# C(  1,  2)( 11,  2)(  2,   1) | 0.859422475 0.804951234 0.900560768 0.024222852 
Par# 10956# C(  1,  1)( 12,  2)(  2,   1) | 0.140577525 0.099439232 0.195048766 0.024222852 
Par# 10957# C(  2,  1)( 12,  2)(  2,   1) | 1.000000000 1.000000000 1.000000000 0.000000000 
Par# 10958# C(  1,  2)( 12,  2)(  2,   1) | 0.859422475 0.804951234 0.900560768 0.024222852 
Par# 10959# C(  1,  1)( 13,  2)(  2,   1) | 0.140577525 0.099439232 0.195048766 0.024222852 
Par# 10960# C(  2,  1)( 13,  2)(  2,   1) | 1.000000000 1.000000000 1.000000000 0.000000000 
Par# 10961# C(  1,  2)( 13,  2)(  2,   1) | 0.859422475 0.804951234 0.900560768 0.024222852 
Par# 10962# C(  1,  1)( 14,  2)(  2,   1) | 0.140577525 0.099439232 0.195048766 0.024222852 
Par# 10963# C(  2,  1)( 14,  2)(  2,   1) | 1.000000000 1.000000000 1.000000000 0.000000000 
Par# 10964# C(  1,  2)( 14,  2)(  2,   1) | 0.859422475 0.804951234 0.900560768 0.024222852 
Par# 10965# C(  1,  1)( 15,  2)(  2,   1) | 0.140577525 0.099439232 0.195048766 0.024222852 
Par# 10966# C(  2,  1)( 15,  2)(  2,   1) | 1.000000000 1.000000000 1.000000000 0.000000000 
Par# 10967# C(  1,  2)( 15,  2)(  2,   1) | 0.859422475 0.804951234 0.900560768 0.024222852 
Par# 10968# C(  1,  1)( 16,  2)(  2,   1) | 0.140577525 0.099439232 0.195048766 0.024222852 
Par# 10969# C(  2,  1)( 16,  2)(  2,   1) | 1.000000000 1.000000000 1.000000000 0.000000000 
Par# 10970# C(  1,  2)( 16,  2)(  2,   1) | 0.859422475 0.804951234 0.900560768 0.024222852 
Par# 10971# C(  1,  1)( 17,  2)(  2,   1) | 0.140577525 0.099439232 0.195048766 0.024222852 
Par# 10972# C(  2,  1)( 17,  2)(  2,   1) | 1.000000000 1.000000000 1.000000000 0.000000000 
Par# 10973# C(  1,  2)( 17,  2)(  2,   1) | 0.859422475 0.804951234 0.900560768 0.024222852 
Par# 10974# C(  1,  1)( 18,  2)(  2,   1) | 0.140577525 0.099439232 0.195048766 0.024222852 
Par# 10975# C(  2,  1)( 18,  2)(  2,   1) | 1.000000000 1.000000000 1.000000000 0.000000000 
Par# 10976# C(  1,  2)( 18,  2)(  2,   1) | 0.859422475 0.804951234 0.900560768 0.024222852 
Par# 10977# C(  1,  1)( 19,  2)(  2,   1) | 0.140577525 0.099439232 0.195048766 0.024222852 
Par# 10978# C(  2,  1)( 19,  2)(  2,   1) | 1.000000000 1.000000000 1.000000000 0.000000000 
Par# 10979# C(  1,  2)( 19,  2)(  2,   1) | 0.859422475 0.804951234 0.900560768 0.024222852 
Par# 10980# C(  1,  1)( 20,  2)(  2,   1) | 0.140577525 0.099439232 0.195048766 0.024222852 
Par# 10981# C(  2,  1)( 20,  2)(  2,   1) | 1.000000000 1.000000000 1.000000000 0.000000000 
Par# 10982# C(  1,  2)( 20,  2)(  2,   1) | 0.859422475 0.804951234 0.900560768 0.024222852 
Par# 10983# C(  1,  1)( 21,  2)(  2,   1) | 0.140577525 0.099439232 0.195048766 0.024222852 
Par# 10984# C(  2,  1)( 21,  2)(  2,   1) | 1.000000000 1.000000000 1.000000000 0.000000000 
Par# 10985# C(  1,  2)( 21,  2)(  2,   1) | 0.859422475 0.804951234 0.900560768 0.024222852 
Par# 10986# C(  1,  1)( 22,  2)(  2,   1) | 0.140577525 0.099439232 0.195048766 0.024222852 
Par# 10987# C(  2,  1)( 22,  2)(  2,   1) | 1.000000000 1.000000000 1.000000000 0.000000000 
Par# 10988# C(  1,  2)( 22,  2)(  2,   1) | 0.859422475 0.804951234 0.900560768 0.024222852 
Par# 10989# C(  1,  1)( 23,  2)(  2,   1) | 0.140577525 0.099439232 0.195048766 0.024222852 
Par# 10990# C(  2,  1)( 23,  2)(  2,   1) | 1.000000000 1.000000000 1.000000000 0.000000000 
Par# 10991# C(  1,  2)( 23,  2)(  2,   1) | 0.859422475 0.804951234 0.900560768 0.024222852 
Par# 10992# C(  1,  1)( 24,  2)(  2,   1) | 0.140577525 0.099439232 0.195048766 0.024222852 
Par# 10993# C(  2,  1)( 24,  2)(  2,   1) | 1.000000000 1.000000000 1.000000000 0.000000000 
Par# 10994# C(  1,  2)( 24,  2)(  2,   1) | 0.859422475 0.804951234 0.900560768 0.024222852 
Par# 10995# C(  1,  1)( 25,  2)(  2,   1) | 0.140577525 0.099439232 0.195048766 0.024222852 
Par# 10996# C(  2,  1)( 25,  2)(  2,   1) | 1.000000000 1.000000000 1.000000000 0.000000000 
Par# 10997# C(  1,  2)( 25,  2)(  2,   1) | 0.859422475 0.804951234 0.900560768 0.024222852 
Par# 10998# C(  1,  1)( 26,  2)(  2,   1) | 0.140577525 0.099439232 0.195048766 0.024222852 
Par# 10999# C(  2,  1)( 26,  2)(  2,   1) | 1.000000000 1.000000000 1.000000000 0.000000000 
Par# 11000# C(  1,  2)( 26,  2)(  2,   1) | 0.859422475 0.804951234 0.900560768 0.024222852 
Par# 11001# C(  1,  1)( 27,  2)(  2,   1) | 0.140577525 0.099439232 0.195048766 0.024222852 
Par# 11002# C(  2,  1)( 27,  2)(  2,   1) | 1.000000000 1.000000000 1.000000000 0.000000000 
Par# 11003# C(  1,  2)( 27,  2)(  2,   1) | 0.859422475 0.804951234 0.900560768 0.024222852 
Par# 11004# C(  1,  1)( 28,  2)(  2,   1) | 0.140577525 0.099439232 0.195048766 0.024222852 
Par# 11005# C(  2,  1)( 28,  2)(  2,   1) | 1.000000000 1.000000000 1.000000000 0.000000000 
Par# 11006# C(  1,  2)( 28,  2)(  2,   1) | 0.859422475 0.804951234 0.900560768 0.024222852 
Par# 11007# C(  1,  1)( 29,  2)(  2,   1) | 0.140577525 0.099439232 0.195048766 0.024222852 
Par# 11008# C(  2,  1)( 29,  2)(  2,   1) | 1.000000000 1.000000000 1.000000000 0.000000000 
Par# 11009# C(  1,  2)( 29,  2)(  2,   1) | 0.859422475 0.804951234 0.900560768 0.024222852 
Par# 11010# C(  1,  1)( 30,  2)(  2,   1) | 0.140577525 0.099439232 0.195048766 0.024222852 
Par# 11011# C(  2,  1)( 30,  2)(  2,   1) | 1.000000000 1.000000000 1.000000000 0.000000000 
Par# 11012# C(  1,  2)( 30,  2)(  2,   1) | 0.859422475 0.804951234 0.900560768 0.024222852 
Par# 11013# C(  1,  1)( 31,  2)(  2,   1) | 0.140577525 0.099439232 0.195048766 0.024222852 
Par# 11014# C(  2,  1)( 31,  2)(  2,   1) | 1.000000000 1.000000000 1.000000000 0.000000000 
Par# 11015# C(  1,  2)( 31,  2)(  2,   1) | 0.859422475 0.804951234 0.900560768 0.024222852 
Par# 11016# C(  1,  1)( 32,  2)(  2,   1) | 0.140577525 0.099439232 0.195048766 0.024222852 
Par# 11017# C(  2,  1)( 32,  2)(  2,   1) | 1.000000000 1.000000000 1.000000000 0.000000000 
Par# 11018# C(  1,  2)( 32,  2)(  2,   1) | 0.859422475 0.804951234 0.900560768 0.024222852 
Par# 11019# C(  1,  1)( 33,  2)(  2,   1) | 0.140577525 0.099439232 0.195048766 0.024222852 
Par# 11020# C(  2,  1)( 33,  2)(  2,   1) | 1.000000000 1.000000000 1.000000000 0.000000000 
Par# 11021# C(  1,  2)( 33,  2)(  2,   1) | 0.859422475 0.804951234 0.900560768 0.024222852 
Par# 11022# C(  1,  1)( 34,  2)(  2,   1) | 0.140577525 0.099439232 0.195048766 0.024222852 
Par# 11023# C(  2,  1)( 34,  2)(  2,   1) | 1.000000000 1.000000000 1.000000000 0.000000000 
Par# 11024# C(  1,  2)( 34,  2)(  2,   1) | 0.859422475 0.804951234 0.900560768 0.024222852 
Par# 11025# C(  1,  1)( 35,  2)(  2,   1) | 0.140577525 0.099439232 0.195048766 0.024222852 
Par# 11026# C(  2,  1)( 35,  2)(  2,   1) | 1.000000000 1.000000000 1.000000000 0.000000000 
Par# 11027# C(  1,  2)( 35,  2)(  2,   1) | 0.859422475 0.804951234 0.900560768 0.024222852 
Par# 11028# C(  1,  1)( 36,  2)(  2,   1) | 0.140577525 0.099439232 0.195048766 0.024222852 
Par# 11029# C(  2,  1)( 36,  2)(  2,   1) | 1.000000000 1.000000000 1.000000000 0.000000000 
Par# 11030# C(  1,  2)( 36,  2)(  2,   1) | 0.859422475 0.804951234 0.900560768 0.024222852 
Par# 11031# C(  1,  1)( 37,  2)(  2,   1) | 0.140577525 0.099439232 0.195048766 0.024222852 
Par# 11032# C(  2,  1)( 37,  2)(  2,   1) | 1.000000000 1.000000000 1.000000000 0.000000000 
Par# 11033# C(  1,  2)( 37,  2)(  2,   1) | 0.859422475 0.804951234 0.900560768 0.024222852 
Par# 11034# C(  1,  1)( 38,  2)(  2,   1) | 0.140577525 0.099439232 0.195048766 0.024222852 
Par# 11035# C(  2,  1)( 38,  2)(  2,   1) | 1.000000000 1.000000000 1.000000000 0.000000000 
Par# 11036# C(  1,  2)( 38,  2)(  2,   1) | 0.859422475 0.804951234 0.900560768 0.024222852 
Par# 11037# C(  1,  1)(  3,  3)(  2,   1) | 0.140577525 0.099439232 0.195048766 0.024222852 
Par# 11038# C(  2,  1)(  3,  3)(  2,   1) | 1.000000000 1.000000000 1.000000000 0.000000000 
Par# 11039# C(  1,  2)(  3,  3)(  2,   1) | 0.859422475 0.804951234 0.900560768 0.024222852 
Par# 11040# C(  1,  1)(  4,  3)(  2,   1) | 0.140577525 0.099439232 0.195048766 0.024222852 
Par# 11041# C(  2,  1)(  4,  3)(  2,   1) | 1.000000000 1.000000000 1.000000000 0.000000000 
Par# 11042# C(  1,  2)(  4,  3)(  2,   1) | 0.859422475 0.804951234 0.900560768 0.024222852 
Par# 11043# C(  1,  1)(  5,  3)(  2,   1) | 0.140577525 0.099439232 0.195048766 0.024222852 
Par# 11044# C(  2,  1)(  5,  3)(  2,   1) | 1.000000000 1.000000000 1.000000000 0.000000000 
Par# 11045# C(  1,  2)(  5,  3)(  2,   1) | 0.859422475 0.804951234 0.900560768 0.024222852 
Par# 11046# C(  1,  1)(  6,  3)(  2,   1) | 0.140577525 0.099439232 0.195048766 0.024222852 
Par# 11047# C(  2,  1)(  6,  3)(  2,   1) | 1.000000000 1.000000000 1.000000000 0.000000000 
Par# 11048# C(  1,  2)(  6,  3)(  2,   1) | 0.859422475 0.804951234 0.900560768 0.024222852 
Par# 11049# C(  1,  1)(  7,  3)(  2,   1) | 0.140577525 0.099439232 0.195048766 0.024222852 
Par# 11050# C(  2,  1)(  7,  3)(  2,   1) | 1.000000000 1.000000000 1.000000000 0.000000000 
Par# 11051# C(  1,  2)(  7,  3)(  2,   1) | 0.859422475 0.804951234 0.900560768 0.024222852 
Par# 11052# C(  1,  1)(  8,  3)(  2,   1) | 0.140577525 0.099439232 0.195048766 0.024222852 
Par# 11053# C(  2,  1)(  8,  3)(  2,   1) | 1.000000000 1.000000000 1.000000000 0.000000000 
Par# 11054# C(  1,  2)(  8,  3)(  2,   1) | 0.859422475 0.804951234 0.900560768 0.024222852 
Par# 11055# C(  1,  1)(  9,  3)(  2,   1) | 0.140577525 0.099439232 0.195048766 0.024222852 
Par# 11056# C(  2,  1)(  9,  3)(  2,   1) | 1.000000000 1.000000000 1.000000000 0.000000000 
Par# 11057# C(  1,  2)(  9,  3)(  2,   1) | 0.859422475 0.804951234 0.900560768 0.024222852 
Par# 11058# C(  1,  1)( 10,  3)(  2,   1) | 0.140577525 0.099439232 0.195048766 0.024222852 
Par# 11059# C(  2,  1)( 10,  3)(  2,   1) | 1.000000000 1.000000000 1.000000000 0.000000000 
Par# 11060# C(  1,  2)( 10,  3)(  2,   1) | 0.859422475 0.804951234 0.900560768 0.024222852 
Par# 11061# C(  1,  1)( 11,  3)(  2,   1) | 0.140577525 0.099439232 0.195048766 0.024222852 
Par# 11062# C(  2,  1)( 11,  3)(  2,   1) | 1.000000000 1.000000000 1.000000000 0.000000000 
Par# 11063# C(  1,  2)( 11,  3)(  2,   1) | 0.859422475 0.804951234 0.900560768 0.024222852 
Par# 11064# C(  1,  1)( 12,  3)(  2,   1) | 0.140577525 0.099439232 0.195048766 0.024222852 
Par# 11065# C(  2,  1)( 12,  3)(  2,   1) | 1.000000000 1.000000000 1.000000000 0.000000000 
Par# 11066# C(  1,  2)( 12,  3)(  2,   1) | 0.859422475 0.804951234 0.900560768 0.024222852 
Par# 11067# C(  1,  1)( 13,  3)(  2,   1) | 0.140577525 0.099439232 0.195048766 0.024222852 
Par# 11068# C(  2,  1)( 13,  3)(  2,   1) | 1.000000000 1.000000000 1.000000000 0.000000000 
Par# 11069# C(  1,  2)( 13,  3)(  2,   1) | 0.859422475 0.804951234 0.900560768 0.024222852 
Par# 11070# C(  1,  1)( 14,  3)(  2,   1) | 0.140577525 0.099439232 0.195048766 0.024222852 
Par# 11071# C(  2,  1)( 14,  3)(  2,   1) | 1.000000000 1.000000000 1.000000000 0.000000000 
Par# 11072# C(  1,  2)( 14,  3)(  2,   1) | 0.859422475 0.804951234 0.900560768 0.024222852 
Par# 11073# C(  1,  1)( 15,  3)(  2,   1) | 0.140577525 0.099439232 0.195048766 0.024222852 
Par# 11074# C(  2,  1)( 15,  3)(  2,   1) | 1.000000000 1.000000000 1.000000000 0.000000000 
Par# 11075# C(  1,  2)( 15,  3)(  2,   1) | 0.859422475 0.804951234 0.900560768 0.024222852 
Par# 11076# C(  1,  1)( 16,  3)(  2,   1) | 0.140577525 0.099439232 0.195048766 0.024222852 
Par# 11077# C(  2,  1)( 16,  3)(  2,   1) | 1.000000000 1.000000000 1.000000000 0.000000000 
Par# 11078# C(  1,  2)( 16,  3)(  2,   1) | 0.859422475 0.804951234 0.900560768 0.024222852 
Par# 11079# C(  1,  1)( 17,  3)(  2,   1) | 0.140577525 0.099439232 0.195048766 0.024222852 
Par# 11080# C(  2,  1)( 17,  3)(  2,   1) | 1.000000000 1.000000000 1.000000000 0.000000000 
Par# 11081# C(  1,  2)( 17,  3)(  2,   1) | 0.859422475 0.804951234 0.900560768 0.024222852 
Par# 11082# C(  1,  1)( 18,  3)(  2,   1) | 0.140577525 0.099439232 0.195048766 0.024222852 
Par# 11083# C(  2,  1)( 18,  3)(  2,   1) | 1.000000000 1.000000000 1.000000000 0.000000000 
Par# 11084# C(  1,  2)( 18,  3)(  2,   1) | 0.859422475 0.804951234 0.900560768 0.024222852 
Par# 11085# C(  1,  1)( 19,  3)(  2,   1) | 0.140577525 0.099439232 0.195048766 0.024222852 
Par# 11086# C(  2,  1)( 19,  3)(  2,   1) | 1.000000000 1.000000000 1.000000000 0.000000000 
Par# 11087# C(  1,  2)( 19,  3)(  2,   1) | 0.859422475 0.804951234 0.900560768 0.024222852 
Par# 11088# C(  1,  1)( 20,  3)(  2,   1) | 0.140577525 0.099439232 0.195048766 0.024222852 
Par# 11089# C(  2,  1)( 20,  3)(  2,   1) | 1.000000000 1.000000000 1.000000000 0.000000000 
Par# 11090# C(  1,  2)( 20,  3)(  2,   1) | 0.859422475 0.804951234 0.900560768 0.024222852 
Par# 11091# C(  1,  1)( 21,  3)(  2,   1) | 0.140577525 0.099439232 0.195048766 0.024222852 
Par# 11092# C(  2,  1)( 21,  3)(  2,   1) | 1.000000000 1.000000000 1.000000000 0.000000000 
Par# 11093# C(  1,  2)( 21,  3)(  2,   1) | 0.859422475 0.804951234 0.900560768 0.024222852 
Par# 11094# C(  1,  1)( 22,  3)(  2,   1) | 0.140577525 0.099439232 0.195048766 0.024222852 
Par# 11095# C(  2,  1)( 22,  3)(  2,   1) | 1.000000000 1.000000000 1.000000000 0.000000000 
Par# 11096# C(  1,  2)( 22,  3)(  2,   1) | 0.859422475 0.804951234 0.900560768 0.024222852 
Par# 11097# C(  1,  1)( 23,  3)(  2,   1) | 0.140577525 0.099439232 0.195048766 0.024222852 
Par# 11098# C(  2,  1)( 23,  3)(  2,   1) | 1.000000000 1.000000000 1.000000000 0.000000000 
Par# 11099# C(  1,  2)( 23,  3)(  2,   1) | 0.859422475 0.804951234 0.900560768 0.024222852 
Par# 11100# C(  1,  1)( 24,  3)(  2,   1) | 0.140577525 0.099439232 0.195048766 0.024222852 
Par# 11101# C(  2,  1)( 24,  3)(  2,   1) | 1.000000000 1.000000000 1.000000000 0.000000000 
Par# 11102# C(  1,  2)( 24,  3)(  2,   1) | 0.859422475 0.804951234 0.900560768 0.024222852 
Par# 11103# C(  1,  1)( 25,  3)(  2,   1) | 0.140577525 0.099439232 0.195048766 0.024222852 
Par# 11104# C(  2,  1)( 25,  3)(  2,   1) | 1.000000000 1.000000000 1.000000000 0.000000000 
Par# 11105# C(  1,  2)( 25,  3)(  2,   1) | 0.859422475 0.804951234 0.900560768 0.024222852 
Par# 11106# C(  1,  1)( 26,  3)(  2,   1) | 0.140577525 0.099439232 0.195048766 0.024222852 
Par# 11107# C(  2,  1)( 26,  3)(  2,   1) | 1.000000000 1.000000000 1.000000000 0.000000000 
Par# 11108# C(  1,  2)( 26,  3)(  2,   1) | 0.859422475 0.804951234 0.900560768 0.024222852 
Par# 11109# C(  1,  1)( 27,  3)(  2,   1) | 0.140577525 0.099439232 0.195048766 0.024222852 
Par# 11110# C(  2,  1)( 27,  3)(  2,   1) | 1.000000000 1.000000000 1.000000000 0.000000000 
Par# 11111# C(  1,  2)( 27,  3)(  2,   1) | 0.859422475 0.804951234 0.900560768 0.024222852 
Par# 11112# C(  1,  1)( 28,  3)(  2,   1) | 0.140577525 0.099439232 0.195048766 0.024222852 
Par# 11113# C(  2,  1)( 28,  3)(  2,   1) | 1.000000000 1.000000000 1.000000000 0.000000000 
Par# 11114# C(  1,  2)( 28,  3)(  2,   1) | 0.859422475 0.804951234 0.900560768 0.024222852 
Par# 11115# C(  1,  1)( 29,  3)(  2,   1) | 0.140577525 0.099439232 0.195048766 0.024222852 
Par# 11116# C(  2,  1)( 29,  3)(  2,   1) | 1.000000000 1.000000000 1.000000000 0.000000000 
Par# 11117# C(  1,  2)( 29,  3)(  2,   1) | 0.859422475 0.804951234 0.900560768 0.024222852 
Par# 11118# C(  1,  1)( 30,  3)(  2,   1) | 0.140577525 0.099439232 0.195048766 0.024222852 
Par# 11119# C(  2,  1)( 30,  3)(  2,   1) | 1.000000000 1.000000000 1.000000000 0.000000000 
Par# 11120# C(  1,  2)( 30,  3)(  2,   1) | 0.859422475 0.804951234 0.900560768 0.024222852 
Par# 11121# C(  1,  1)( 31,  3)(  2,   1) | 0.140577525 0.099439232 0.195048766 0.024222852 
Par# 11122# C(  2,  1)( 31,  3)(  2,   1) | 1.000000000 1.000000000 1.000000000 0.000000000 
Par# 11123# C(  1,  2)( 31,  3)(  2,   1) | 0.859422475 0.804951234 0.900560768 0.024222852 
Par# 11124# C(  1,  1)( 32,  3)(  2,   1) | 0.140577525 0.099439232 0.195048766 0.024222852 
Par# 11125# C(  2,  1)( 32,  3)(  2,   1) | 1.000000000 1.000000000 1.000000000 0.000000000 
Par# 11126# C(  1,  2)( 32,  3)(  2,   1) | 0.859422475 0.804951234 0.900560768 0.024222852 
Par# 11127# C(  1,  1)( 33,  3)(  2,   1) | 0.140577525 0.099439232 0.195048766 0.024222852 
Par# 11128# C(  2,  1)( 33,  3)(  2,   1) | 1.000000000 1.000000000 1.000000000 0.000000000 
Par# 11129# C(  1,  2)( 33,  3)(  2,   1) | 0.859422475 0.804951234 0.900560768 0.024222852 
Par# 11130# C(  1,  1)( 34,  3)(  2,   1) | 0.140577525 0.099439232 0.195048766 0.024222852 
Par# 11131# C(  2,  1)( 34,  3)(  2,   1) | 1.000000000 1.000000000 1.000000000 0.000000000 
Par# 11132# C(  1,  2)( 34,  3)(  2,   1) | 0.859422475 0.804951234 0.900560768 0.024222852 
Par# 11133# C(  1,  1)( 35,  3)(  2,   1) | 0.140577525 0.099439232 0.195048766 0.024222852 
Par# 11134# C(  2,  1)( 35,  3)(  2,   1) | 1.000000000 1.000000000 1.000000000 0.000000000 
Par# 11135# C(  1,  2)( 35,  3)(  2,   1) | 0.859422475 0.804951234 0.900560768 0.024222852 
Par# 11136# C(  1,  1)( 36,  3)(  2,   1) | 0.140577525 0.099439232 0.195048766 0.024222852 
Par# 11137# C(  2,  1)( 36,  3)(  2,   1) | 1.000000000 1.000000000 1.000000000 0.000000000 
Par# 11138# C(  1,  2)( 36,  3)(  2,   1) | 0.859422475 0.804951234 0.900560768 0.024222852 
Par# 11139# C(  1,  1)( 37,  3)(  2,   1) | 0.140577525 0.099439232 0.195048766 0.024222852 
Par# 11140# C(  2,  1)( 37,  3)(  2,   1) | 1.000000000 1.000000000 1.000000000 0.000000000 
Par# 11141# C(  1,  2)( 37,  3)(  2,   1) | 0.859422475 0.804951234 0.900560768 0.024222852 
Par# 11142# C(  1,  1)( 38,  3)(  2,   1) | 0.140577525 0.099439232 0.195048766 0.024222852 
Par# 11143# C(  2,  1)( 38,  3)(  2,   1) | 1.000000000 1.000000000 1.000000000 0.000000000 
Par# 11144# C(  1,  2)( 38,  3)(  2,   1) | 0.859422475 0.804951234 0.900560768 0.024222852 
Par# 11145# C(  1,  1)(  4,  4)(  2,   1) | 0.140577525 0.099439232 0.195048766 0.024222852 
Par# 11146# C(  2,  1)(  4,  4)(  2,   1) | 1.000000000 1.000000000 1.000000000 0.000000000 
Par# 11147# C(  1,  2)(  4,  4)(  2,   1) | 0.859422475 0.804951234 0.900560768 0.024222852 
Par# 11148# C(  1,  1)(  5,  4)(  2,   1) | 0.140577525 0.099439232 0.195048766 0.024222852 
Par# 11149# C(  2,  1)(  5,  4)(  2,   1) | 1.000000000 1.000000000 1.000000000 0.000000000 
Par# 11150# C(  1,  2)(  5,  4)(  2,   1) | 0.859422475 0.804951234 0.900560768 0.024222852 
Par# 11151# C(  1,  1)(  6,  4)(  2,   1) | 0.140577525 0.099439232 0.195048766 0.024222852 
Par# 11152# C(  2,  1)(  6,  4)(  2,   1) | 1.000000000 1.000000000 1.000000000 0.000000000 
Par# 11153# C(  1,  2)(  6,  4)(  2,   1) | 0.859422475 0.804951234 0.900560768 0.024222852 
Par# 11154# C(  1,  1)(  7,  4)(  2,   1) | 0.140577525 0.099439232 0.195048766 0.024222852 
Par# 11155# C(  2,  1)(  7,  4)(  2,   1) | 1.000000000 1.000000000 1.000000000 0.000000000 
Par# 11156# C(  1,  2)(  7,  4)(  2,   1) | 0.859422475 0.804951234 0.900560768 0.024222852 
Par# 11157# C(  1,  1)(  8,  4)(  2,   1) | 0.140577525 0.099439232 0.195048766 0.024222852 
Par# 11158# C(  2,  1)(  8,  4)(  2,   1) | 1.000000000 1.000000000 1.000000000 0.000000000 
Par# 11159# C(  1,  2)(  8,  4)(  2,   1) | 0.859422475 0.804951234 0.900560768 0.024222852 
Par# 11160# C(  1,  1)(  9,  4)(  2,   1) | 0.140577525 0.099439232 0.195048766 0.024222852 
Par# 11161# C(  2,  1)(  9,  4)(  2,   1) | 1.000000000 1.000000000 1.000000000 0.000000000 
Par# 11162# C(  1,  2)(  9,  4)(  2,   1) | 0.859422475 0.804951234 0.900560768 0.024222852 
Par# 11163# C(  1,  1)( 10,  4)(  2,   1) | 0.140577525 0.099439232 0.195048766 0.024222852 
Par# 11164# C(  2,  1)( 10,  4)(  2,   1) | 1.000000000 1.000000000 1.000000000 0.000000000 
Par# 11165# C(  1,  2)( 10,  4)(  2,   1) | 0.859422475 0.804951234 0.900560768 0.024222852 
Par# 11166# C(  1,  1)( 11,  4)(  2,   1) | 0.140577525 0.099439232 0.195048766 0.024222852 
Par# 11167# C(  2,  1)( 11,  4)(  2,   1) | 1.000000000 1.000000000 1.000000000 0.000000000 
Par# 11168# C(  1,  2)( 11,  4)(  2,   1) | 0.859422475 0.804951234 0.900560768 0.024222852 
Par# 11169# C(  1,  1)( 12,  4)(  2,   1) | 0.140577525 0.099439232 0.195048766 0.024222852 
Par# 11170# C(  2,  1)( 12,  4)(  2,   1) | 1.000000000 1.000000000 1.000000000 0.000000000 
Par# 11171# C(  1,  2)( 12,  4)(  2,   1) | 0.859422475 0.804951234 0.900560768 0.024222852 
Par# 11172# C(  1,  1)( 13,  4)(  2,   1) | 0.140577525 0.099439232 0.195048766 0.024222852 
Par# 11173# C(  2,  1)( 13,  4)(  2,   1) | 1.000000000 1.000000000 1.000000000 0.000000000 
Par# 11174# C(  1,  2)( 13,  4)(  2,   1) | 0.859422475 0.804951234 0.900560768 0.024222852 
Par# 11175# C(  1,  1)( 14,  4)(  2,   1) | 0.140577525 0.099439232 0.195048766 0.024222852 
Par# 11176# C(  2,  1)( 14,  4)(  2,   1) | 1.000000000 1.000000000 1.000000000 0.000000000 
Par# 11177# C(  1,  2)( 14,  4)(  2,   1) | 0.859422475 0.804951234 0.900560768 0.024222852 
Par# 11178# C(  1,  1)( 15,  4)(  2,   1) | 0.140577525 0.099439232 0.195048766 0.024222852 
Par# 11179# C(  2,  1)( 15,  4)(  2,   1) | 1.000000000 1.000000000 1.000000000 0.000000000 
Par# 11180# C(  1,  2)( 15,  4)(  2,   1) | 0.859422475 0.804951234 0.900560768 0.024222852 
Par# 11181# C(  1,  1)( 16,  4)(  2,   1) | 0.140577525 0.099439232 0.195048766 0.024222852 
Par# 11182# C(  2,  1)( 16,  4)(  2,   1) | 1.000000000 1.000000000 1.000000000 0.000000000 
Par# 11183# C(  1,  2)( 16,  4)(  2,   1) | 0.859422475 0.804951234 0.900560768 0.024222852 
Par# 11184# C(  1,  1)( 17,  4)(  2,   1) | 0.140577525 0.099439232 0.195048766 0.024222852 
Par# 11185# C(  2,  1)( 17,  4)(  2,   1) | 1.000000000 1.000000000 1.000000000 0.000000000 
Par# 11186# C(  1,  2)( 17,  4)(  2,   1) | 0.859422475 0.804951234 0.900560768 0.024222852 
Par# 11187# C(  1,  1)( 18,  4)(  2,   1) | 0.140577525 0.099439232 0.195048766 0.024222852 
Par# 11188# C(  2,  1)( 18,  4)(  2,   1) | 1.000000000 1.000000000 1.000000000 0.000000000 
Par# 11189# C(  1,  2)( 18,  4)(  2,   1) | 0.859422475 0.804951234 0.900560768 0.024222852 
Par# 11190# C(  1,  1)( 19,  4)(  2,   1) | 0.140577525 0.099439232 0.195048766 0.024222852 
Par# 11191# C(  2,  1)( 19,  4)(  2,   1) | 1.000000000 1.000000000 1.000000000 0.000000000 
Par# 11192# C(  1,  2)( 19,  4)(  2,   1) | 0.859422475 0.804951234 0.900560768 0.024222852 
Par# 11193# C(  1,  1)( 20,  4)(  2,   1) | 0.140577525 0.099439232 0.195048766 0.024222852 
Par# 11194# C(  2,  1)( 20,  4)(  2,   1) | 1.000000000 1.000000000 1.000000000 0.000000000 
Par# 11195# C(  1,  2)( 20,  4)(  2,   1) | 0.859422475 0.804951234 0.900560768 0.024222852 
Par# 11196# C(  1,  1)( 21,  4)(  2,   1) | 0.140577525 0.099439232 0.195048766 0.024222852 
Par# 11197# C(  2,  1)( 21,  4)(  2,   1) | 1.000000000 1.000000000 1.000000000 0.000000000 
Par# 11198# C(  1,  2)( 21,  4)(  2,   1) | 0.859422475 0.804951234 0.900560768 0.024222852 
Par# 11199# C(  1,  1)( 22,  4)(  2,   1) | 0.140577525 0.099439232 0.195048766 0.024222852 
Par# 11200# C(  2,  1)( 22,  4)(  2,   1) | 1.000000000 1.000000000 1.000000000 0.000000000 
Par# 11201# C(  1,  2)( 22,  4)(  2,   1) | 0.859422475 0.804951234 0.900560768 0.024222852 
Par# 11202# C(  1,  1)( 23,  4)(  2,   1) | 0.140577525 0.099439232 0.195048766 0.024222852 
Par# 11203# C(  2,  1)( 23,  4)(  2,   1) | 1.000000000 1.000000000 1.000000000 0.000000000 
Par# 11204# C(  1,  2)( 23,  4)(  2,   1) | 0.859422475 0.804951234 0.900560768 0.024222852 
Par# 11205# C(  1,  1)( 24,  4)(  2,   1) | 0.140577525 0.099439232 0.195048766 0.024222852 
Par# 11206# C(  2,  1)( 24,  4)(  2,   1) | 1.000000000 1.000000000 1.000000000 0.000000000 
Par# 11207# C(  1,  2)( 24,  4)(  2,   1) | 0.859422475 0.804951234 0.900560768 0.024222852 
Par# 11208# C(  1,  1)( 25,  4)(  2,   1) | 0.140577525 0.099439232 0.195048766 0.024222852 
Par# 11209# C(  2,  1)( 25,  4)(  2,   1) | 1.000000000 1.000000000 1.000000000 0.000000000 
Par# 11210# C(  1,  2)( 25,  4)(  2,   1) | 0.859422475 0.804951234 0.900560768 0.024222852 
Par# 11211# C(  1,  1)( 26,  4)(  2,   1) | 0.140577525 0.099439232 0.195048766 0.024222852 
Par# 11212# C(  2,  1)( 26,  4)(  2,   1) | 1.000000000 1.000000000 1.000000000 0.000000000 
Par# 11213# C(  1,  2)( 26,  4)(  2,   1) | 0.859422475 0.804951234 0.900560768 0.024222852 
Par# 11214# C(  1,  1)( 27,  4)(  2,   1) | 0.140577525 0.099439232 0.195048766 0.024222852 
Par# 11215# C(  2,  1)( 27,  4)(  2,   1) | 1.000000000 1.000000000 1.000000000 0.000000000 
Par# 11216# C(  1,  2)( 27,  4)(  2,   1) | 0.859422475 0.804951234 0.900560768 0.024222852 
Par# 11217# C(  1,  1)( 28,  4)(  2,   1) | 0.140577525 0.099439232 0.195048766 0.024222852 
Par# 11218# C(  2,  1)( 28,  4)(  2,   1) | 1.000000000 1.000000000 1.000000000 0.000000000 
Par# 11219# C(  1,  2)( 28,  4)(  2,   1) | 0.859422475 0.804951234 0.900560768 0.024222852 
Par# 11220# C(  1,  1)( 29,  4)(  2,   1) | 0.140577525 0.099439232 0.195048766 0.024222852 
Par# 11221# C(  2,  1)( 29,  4)(  2,   1) | 1.000000000 1.000000000 1.000000000 0.000000000 
Par# 11222# C(  1,  2)( 29,  4)(  2,   1) | 0.859422475 0.804951234 0.900560768 0.024222852 
Par# 11223# C(  1,  1)( 30,  4)(  2,   1) | 0.140577525 0.099439232 0.195048766 0.024222852 
Par# 11224# C(  2,  1)( 30,  4)(  2,   1) | 1.000000000 1.000000000 1.000000000 0.000000000 
Par# 11225# C(  1,  2)( 30,  4)(  2,   1) | 0.859422475 0.804951234 0.900560768 0.024222852 
Par# 11226# C(  1,  1)( 31,  4)(  2,   1) | 0.140577525 0.099439232 0.195048766 0.024222852 
Par# 11227# C(  2,  1)( 31,  4)(  2,   1) | 1.000000000 1.000000000 1.000000000 0.000000000 
Par# 11228# C(  1,  2)( 31,  4)(  2,   1) | 0.859422475 0.804951234 0.900560768 0.024222852 
Par# 11229# C(  1,  1)( 32,  4)(  2,   1) | 0.140577525 0.099439232 0.195048766 0.024222852 
Par# 11230# C(  2,  1)( 32,  4)(  2,   1) | 1.000000000 1.000000000 1.000000000 0.000000000 
Par# 11231# C(  1,  2)( 32,  4)(  2,   1) | 0.859422475 0.804951234 0.900560768 0.024222852 
Par# 11232# C(  1,  1)( 33,  4)(  2,   1) | 0.140577525 0.099439232 0.195048766 0.024222852 
Par# 11233# C(  2,  1)( 33,  4)(  2,   1) | 1.000000000 1.000000000 1.000000000 0.000000000 
Par# 11234# C(  1,  2)( 33,  4)(  2,   1) | 0.859422475 0.804951234 0.900560768 0.024222852 
Par# 11235# C(  1,  1)( 34,  4)(  2,   1) | 0.140577525 0.099439232 0.195048766 0.024222852 
Par# 11236# C(  2,  1)( 34,  4)(  2,   1) | 1.000000000 1.000000000 1.000000000 0.000000000 
Par# 11237# C(  1,  2)( 34,  4)(  2,   1) | 0.859422475 0.804951234 0.900560768 0.024222852 
Par# 11238# C(  1,  1)( 35,  4)(  2,   1) | 0.140577525 0.099439232 0.195048766 0.024222852 
Par# 11239# C(  2,  1)( 35,  4)(  2,   1) | 1.000000000 1.000000000 1.000000000 0.000000000 
Par# 11240# C(  1,  2)( 35,  4)(  2,   1) | 0.859422475 0.804951234 0.900560768 0.024222852 
Par# 11241# C(  1,  1)( 36,  4)(  2,   1) | 0.140577525 0.099439232 0.195048766 0.024222852 
Par# 11242# C(  2,  1)( 36,  4)(  2,   1) | 1.000000000 1.000000000 1.000000000 0.000000000 
Par# 11243# C(  1,  2)( 36,  4)(  2,   1) | 0.859422475 0.804951234 0.900560768 0.024222852 
Par# 11244# C(  1,  1)( 37,  4)(  2,   1) | 0.140577525 0.099439232 0.195048766 0.024222852 
Par# 11245# C(  2,  1)( 37,  4)(  2,   1) | 1.000000000 1.000000000 1.000000000 0.000000000 
Par# 11246# C(  1,  2)( 37,  4)(  2,   1) | 0.859422475 0.804951234 0.900560768 0.024222852 
Par# 11247# C(  1,  1)( 38,  4)(  2,   1) | 0.140577525 0.099439232 0.195048766 0.024222852 
Par# 11248# C(  2,  1)( 38,  4)(  2,   1) | 1.000000000 1.000000000 1.000000000 0.000000000 
Par# 11249# C(  1,  2)( 38,  4)(  2,   1) | 0.859422475 0.804951234 0.900560768 0.024222852 
Par# 11250# C(  1,  1)(  5,  5)(  2,   1) | 0.140577525 0.099439232 0.195048766 0.024222852 
Par# 11251# C(  2,  1)(  5,  5)(  2,   1) | 1.000000000 1.000000000 1.000000000 0.000000000 
Par# 11252# C(  1,  2)(  5,  5)(  2,   1) | 0.859422475 0.804951234 0.900560768 0.024222852 
Par# 11253# C(  1,  1)(  6,  5)(  2,   1) | 0.140577525 0.099439232 0.195048766 0.024222852 
Par# 11254# C(  2,  1)(  6,  5)(  2,   1) | 1.000000000 1.000000000 1.000000000 0.000000000 
Par# 11255# C(  1,  2)(  6,  5)(  2,   1) | 0.859422475 0.804951234 0.900560768 0.024222852 
Par# 11256# C(  1,  1)(  7,  5)(  2,   1) | 0.140577525 0.099439232 0.195048766 0.024222852 
Par# 11257# C(  2,  1)(  7,  5)(  2,   1) | 1.000000000 1.000000000 1.000000000 0.000000000 
Par# 11258# C(  1,  2)(  7,  5)(  2,   1) | 0.859422475 0.804951234 0.900560768 0.024222852 
Par# 11259# C(  1,  1)(  8,  5)(  2,   1) | 0.140577525 0.099439232 0.195048766 0.024222852 
Par# 11260# C(  2,  1)(  8,  5)(  2,   1) | 1.000000000 1.000000000 1.000000000 0.000000000 
Par# 11261# C(  1,  2)(  8,  5)(  2,   1) | 0.859422475 0.804951234 0.900560768 0.024222852 
Par# 11262# C(  1,  1)(  9,  5)(  2,   1) | 0.140577525 0.099439232 0.195048766 0.024222852 
Par# 11263# C(  2,  1)(  9,  5)(  2,   1) | 1.000000000 1.000000000 1.000000000 0.000000000 
Par# 11264# C(  1,  2)(  9,  5)(  2,   1) | 0.859422475 0.804951234 0.900560768 0.024222852 
Par# 11265# C(  1,  1)( 10,  5)(  2,   1) | 0.140577525 0.099439232 0.195048766 0.024222852 
Par# 11266# C(  2,  1)( 10,  5)(  2,   1) | 1.000000000 1.000000000 1.000000000 0.000000000 
Par# 11267# C(  1,  2)( 10,  5)(  2,   1) | 0.859422475 0.804951234 0.900560768 0.024222852 
Par# 11268# C(  1,  1)( 11,  5)(  2,   1) | 0.140577525 0.099439232 0.195048766 0.024222852 
Par# 11269# C(  2,  1)( 11,  5)(  2,   1) | 1.000000000 1.000000000 1.000000000 0.000000000 
Par# 11270# C(  1,  2)( 11,  5)(  2,   1) | 0.859422475 0.804951234 0.900560768 0.024222852 
Par# 11271# C(  1,  1)( 12,  5)(  2,   1) | 0.140577525 0.099439232 0.195048766 0.024222852 
Par# 11272# C(  2,  1)( 12,  5)(  2,   1) | 1.000000000 1.000000000 1.000000000 0.000000000 
Par# 11273# C(  1,  2)( 12,  5)(  2,   1) | 0.859422475 0.804951234 0.900560768 0.024222852 
Par# 11274# C(  1,  1)( 13,  5)(  2,   1) | 0.140577525 0.099439232 0.195048766 0.024222852 
Par# 11275# C(  2,  1)( 13,  5)(  2,   1) | 1.000000000 1.000000000 1.000000000 0.000000000 
Par# 11276# C(  1,  2)( 13,  5)(  2,   1) | 0.859422475 0.804951234 0.900560768 0.024222852 
Par# 11277# C(  1,  1)( 14,  5)(  2,   1) | 0.140577525 0.099439232 0.195048766 0.024222852 
Par# 11278# C(  2,  1)( 14,  5)(  2,   1) | 1.000000000 1.000000000 1.000000000 0.000000000 
Par# 11279# C(  1,  2)( 14,  5)(  2,   1) | 0.859422475 0.804951234 0.900560768 0.024222852 
Par# 11280# C(  1,  1)( 15,  5)(  2,   1) | 0.140577525 0.099439232 0.195048766 0.024222852 
Par# 11281# C(  2,  1)( 15,  5)(  2,   1) | 1.000000000 1.000000000 1.000000000 0.000000000 
Par# 11282# C(  1,  2)( 15,  5)(  2,   1) | 0.859422475 0.804951234 0.900560768 0.024222852 
Par# 11283# C(  1,  1)( 16,  5)(  2,   1) | 0.140577525 0.099439232 0.195048766 0.024222852 
Par# 11284# C(  2,  1)( 16,  5)(  2,   1) | 1.000000000 1.000000000 1.000000000 0.000000000 
Par# 11285# C(  1,  2)( 16,  5)(  2,   1) | 0.859422475 0.804951234 0.900560768 0.024222852 
Par# 11286# C(  1,  1)( 17,  5)(  2,   1) | 0.140577525 0.099439232 0.195048766 0.024222852 
Par# 11287# C(  2,  1)( 17,  5)(  2,   1) | 1.000000000 1.000000000 1.000000000 0.000000000 
Par# 11288# C(  1,  2)( 17,  5)(  2,   1) | 0.859422475 0.804951234 0.900560768 0.024222852 
Par# 11289# C(  1,  1)( 18,  5)(  2,   1) | 0.140577525 0.099439232 0.195048766 0.024222852 
Par# 11290# C(  2,  1)( 18,  5)(  2,   1) | 1.000000000 1.000000000 1.000000000 0.000000000 
Par# 11291# C(  1,  2)( 18,  5)(  2,   1) | 0.859422475 0.804951234 0.900560768 0.024222852 
Par# 11292# C(  1,  1)( 19,  5)(  2,   1) | 0.140577525 0.099439232 0.195048766 0.024222852 
Par# 11293# C(  2,  1)( 19,  5)(  2,   1) | 1.000000000 1.000000000 1.000000000 0.000000000 
Par# 11294# C(  1,  2)( 19,  5)(  2,   1) | 0.859422475 0.804951234 0.900560768 0.024222852 
Par# 11295# C(  1,  1)( 20,  5)(  2,   1) | 0.140577525 0.099439232 0.195048766 0.024222852 
Par# 11296# C(  2,  1)( 20,  5)(  2,   1) | 1.000000000 1.000000000 1.000000000 0.000000000 
Par# 11297# C(  1,  2)( 20,  5)(  2,   1) | 0.859422475 0.804951234 0.900560768 0.024222852 
Par# 11298# C(  1,  1)( 21,  5)(  2,   1) | 0.140577525 0.099439232 0.195048766 0.024222852 
Par# 11299# C(  2,  1)( 21,  5)(  2,   1) | 1.000000000 1.000000000 1.000000000 0.000000000 
Par# 11300# C(  1,  2)( 21,  5)(  2,   1) | 0.859422475 0.804951234 0.900560768 0.024222852 
Par# 11301# C(  1,  1)( 22,  5)(  2,   1) | 0.140577525 0.099439232 0.195048766 0.024222852 
Par# 11302# C(  2,  1)( 22,  5)(  2,   1) | 1.000000000 1.000000000 1.000000000 0.000000000 
Par# 11303# C(  1,  2)( 22,  5)(  2,   1) | 0.859422475 0.804951234 0.900560768 0.024222852 
Par# 11304# C(  1,  1)( 23,  5)(  2,   1) | 0.140577525 0.099439232 0.195048766 0.024222852 
Par# 11305# C(  2,  1)( 23,  5)(  2,   1) | 1.000000000 1.000000000 1.000000000 0.000000000 
Par# 11306# C(  1,  2)( 23,  5)(  2,   1) | 0.859422475 0.804951234 0.900560768 0.024222852 
Par# 11307# C(  1,  1)( 24,  5)(  2,   1) | 0.140577525 0.099439232 0.195048766 0.024222852 
Par# 11308# C(  2,  1)( 24,  5)(  2,   1) | 1.000000000 1.000000000 1.000000000 0.000000000 
Par# 11309# C(  1,  2)( 24,  5)(  2,   1) | 0.859422475 0.804951234 0.900560768 0.024222852 
Par# 11310# C(  1,  1)( 25,  5)(  2,   1) | 0.140577525 0.099439232 0.195048766 0.024222852 
Par# 11311# C(  2,  1)( 25,  5)(  2,   1) | 1.000000000 1.000000000 1.000000000 0.000000000 
Par# 11312# C(  1,  2)( 25,  5)(  2,   1) | 0.859422475 0.804951234 0.900560768 0.024222852 
Par# 11313# C(  1,  1)( 26,  5)(  2,   1) | 0.140577525 0.099439232 0.195048766 0.024222852 
Par# 11314# C(  2,  1)( 26,  5)(  2,   1) | 1.000000000 1.000000000 1.000000000 0.000000000 
Par# 11315# C(  1,  2)( 26,  5)(  2,   1) | 0.859422475 0.804951234 0.900560768 0.024222852 
Par# 11316# C(  1,  1)( 27,  5)(  2,   1) | 0.140577525 0.099439232 0.195048766 0.024222852 
Par# 11317# C(  2,  1)( 27,  5)(  2,   1) | 1.000000000 1.000000000 1.000000000 0.000000000 
Par# 11318# C(  1,  2)( 27,  5)(  2,   1) | 0.859422475 0.804951234 0.900560768 0.024222852 
Par# 11319# C(  1,  1)( 28,  5)(  2,   1) | 0.140577525 0.099439232 0.195048766 0.024222852 
Par# 11320# C(  2,  1)( 28,  5)(  2,   1) | 1.000000000 1.000000000 1.000000000 0.000000000 
Par# 11321# C(  1,  2)( 28,  5)(  2,   1) | 0.859422475 0.804951234 0.900560768 0.024222852 
Par# 11322# C(  1,  1)( 29,  5)(  2,   1) | 0.140577525 0.099439232 0.195048766 0.024222852 
Par# 11323# C(  2,  1)( 29,  5)(  2,   1) | 1.000000000 1.000000000 1.000000000 0.000000000 
Par# 11324# C(  1,  2)( 29,  5)(  2,   1) | 0.859422475 0.804951234 0.900560768 0.024222852 
Par# 11325# C(  1,  1)( 30,  5)(  2,   1) | 0.140577525 0.099439232 0.195048766 0.024222852 
Par# 11326# C(  2,  1)( 30,  5)(  2,   1) | 1.000000000 1.000000000 1.000000000 0.000000000 
Par# 11327# C(  1,  2)( 30,  5)(  2,   1) | 0.859422475 0.804951234 0.900560768 0.024222852 
Par# 11328# C(  1,  1)( 31,  5)(  2,   1) | 0.140577525 0.099439232 0.195048766 0.024222852 
Par# 11329# C(  2,  1)( 31,  5)(  2,   1) | 1.000000000 1.000000000 1.000000000 0.000000000 
Par# 11330# C(  1,  2)( 31,  5)(  2,   1) | 0.859422475 0.804951234 0.900560768 0.024222852 
Par# 11331# C(  1,  1)( 32,  5)(  2,   1) | 0.140577525 0.099439232 0.195048766 0.024222852 
Par# 11332# C(  2,  1)( 32,  5)(  2,   1) | 1.000000000 1.000000000 1.000000000 0.000000000 
Par# 11333# C(  1,  2)( 32,  5)(  2,   1) | 0.859422475 0.804951234 0.900560768 0.024222852 
Par# 11334# C(  1,  1)( 33,  5)(  2,   1) | 0.140577525 0.099439232 0.195048766 0.024222852 
Par# 11335# C(  2,  1)( 33,  5)(  2,   1) | 1.000000000 1.000000000 1.000000000 0.000000000 
Par# 11336# C(  1,  2)( 33,  5)(  2,   1) | 0.859422475 0.804951234 0.900560768 0.024222852 
Par# 11337# C(  1,  1)( 34,  5)(  2,   1) | 0.140577525 0.099439232 0.195048766 0.024222852 
Par# 11338# C(  2,  1)( 34,  5)(  2,   1) | 1.000000000 1.000000000 1.000000000 0.000000000 
Par# 11339# C(  1,  2)( 34,  5)(  2,   1) | 0.859422475 0.804951234 0.900560768 0.024222852 
Par# 11340# C(  1,  1)( 35,  5)(  2,   1) | 0.140577525 0.099439232 0.195048766 0.024222852 
Par# 11341# C(  2,  1)( 35,  5)(  2,   1) | 1.000000000 1.000000000 1.000000000 0.000000000 
Par# 11342# C(  1,  2)( 35,  5)(  2,   1) | 0.859422475 0.804951234 0.900560768 0.024222852 
Par# 11343# C(  1,  1)( 36,  5)(  2,   1) | 0.140577525 0.099439232 0.195048766 0.024222852 
Par# 11344# C(  2,  1)( 36,  5)(  2,   1) | 1.000000000 1.000000000 1.000000000 0.000000000 
Par# 11345# C(  1,  2)( 36,  5)(  2,   1) | 0.859422475 0.804951234 0.900560768 0.024222852 
Par# 11346# C(  1,  1)( 37,  5)(  2,   1) | 0.140577525 0.099439232 0.195048766 0.024222852 
Par# 11347# C(  2,  1)( 37,  5)(  2,   1) | 1.000000000 1.000000000 1.000000000 0.000000000 
Par# 11348# C(  1,  2)( 37,  5)(  2,   1) | 0.859422475 0.804951234 0.900560768 0.024222852 
Par# 11349# C(  1,  1)( 38,  5)(  2,   1) | 0.140577525 0.099439232 0.195048766 0.024222852 
Par# 11350# C(  2,  1)( 38,  5)(  2,   1) | 1.000000000 1.000000000 1.000000000 0.000000000 
Par# 11351# C(  1,  2)( 38,  5)(  2,   1) | 0.859422475 0.804951234 0.900560768 0.024222852 
Par# 11352# C(  1,  1)(  6,  6)(  2,   1) | 0.140577525 0.099439232 0.195048766 0.024222852 
Par# 11353# C(  2,  1)(  6,  6)(  2,   1) | 1.000000000 1.000000000 1.000000000 0.000000000 
Par# 11354# C(  1,  2)(  6,  6)(  2,   1) | 0.859422475 0.804951234 0.900560768 0.024222852 
Par# 11355# C(  1,  1)(  7,  6)(  2,   1) | 0.140577525 0.099439232 0.195048766 0.024222852 
Par# 11356# C(  2,  1)(  7,  6)(  2,   1) | 1.000000000 1.000000000 1.000000000 0.000000000 
Par# 11357# C(  1,  2)(  7,  6)(  2,   1) | 0.859422475 0.804951234 0.900560768 0.024222852 
Par# 11358# C(  1,  1)(  8,  6)(  2,   1) | 0.140577525 0.099439232 0.195048766 0.024222852 
Par# 11359# C(  2,  1)(  8,  6)(  2,   1) | 1.000000000 1.000000000 1.000000000 0.000000000 
Par# 11360# C(  1,  2)(  8,  6)(  2,   1) | 0.859422475 0.804951234 0.900560768 0.024222852 
Par# 11361# C(  1,  1)(  9,  6)(  2,   1) | 0.140577525 0.099439232 0.195048766 0.024222852 
Par# 11362# C(  2,  1)(  9,  6)(  2,   1) | 1.000000000 1.000000000 1.000000000 0.000000000 
Par# 11363# C(  1,  2)(  9,  6)(  2,   1) | 0.859422475 0.804951234 0.900560768 0.024222852 
Par# 11364# C(  1,  1)( 10,  6)(  2,   1) | 0.140577525 0.099439232 0.195048766 0.024222852 
Par# 11365# C(  2,  1)( 10,  6)(  2,   1) | 1.000000000 1.000000000 1.000000000 0.000000000 
Par# 11366# C(  1,  2)( 10,  6)(  2,   1) | 0.859422475 0.804951234 0.900560768 0.024222852 
Par# 11367# C(  1,  1)( 11,  6)(  2,   1) | 0.140577525 0.099439232 0.195048766 0.024222852 
Par# 11368# C(  2,  1)( 11,  6)(  2,   1) | 1.000000000 1.000000000 1.000000000 0.000000000 
Par# 11369# C(  1,  2)( 11,  6)(  2,   1) | 0.859422475 0.804951234 0.900560768 0.024222852 
Par# 11370# C(  1,  1)( 12,  6)(  2,   1) | 0.140577525 0.099439232 0.195048766 0.024222852 
Par# 11371# C(  2,  1)( 12,  6)(  2,   1) | 1.000000000 1.000000000 1.000000000 0.000000000 
Par# 11372# C(  1,  2)( 12,  6)(  2,   1) | 0.859422475 0.804951234 0.900560768 0.024222852 
Par# 11373# C(  1,  1)( 13,  6)(  2,   1) | 0.140577525 0.099439232 0.195048766 0.024222852 
Par# 11374# C(  2,  1)( 13,  6)(  2,   1) | 1.000000000 1.000000000 1.000000000 0.000000000 
Par# 11375# C(  1,  2)( 13,  6)(  2,   1) | 0.859422475 0.804951234 0.900560768 0.024222852 
Par# 11376# C(  1,  1)( 14,  6)(  2,   1) | 0.140577525 0.099439232 0.195048766 0.024222852 
Par# 11377# C(  2,  1)( 14,  6)(  2,   1) | 1.000000000 1.000000000 1.000000000 0.000000000 
Par# 11378# C(  1,  2)( 14,  6)(  2,   1) | 0.859422475 0.804951234 0.900560768 0.024222852 
Par# 11379# C(  1,  1)( 15,  6)(  2,   1) | 0.140577525 0.099439232 0.195048766 0.024222852 
Par# 11380# C(  2,  1)( 15,  6)(  2,   1) | 1.000000000 1.000000000 1.000000000 0.000000000 
Par# 11381# C(  1,  2)( 15,  6)(  2,   1) | 0.859422475 0.804951234 0.900560768 0.024222852 
Par# 11382# C(  1,  1)( 16,  6)(  2,   1) | 0.140577525 0.099439232 0.195048766 0.024222852 
Par# 11383# C(  2,  1)( 16,  6)(  2,   1) | 1.000000000 1.000000000 1.000000000 0.000000000 
Par# 11384# C(  1,  2)( 16,  6)(  2,   1) | 0.859422475 0.804951234 0.900560768 0.024222852 
Par# 11385# C(  1,  1)( 17,  6)(  2,   1) | 0.140577525 0.099439232 0.195048766 0.024222852 
Par# 11386# C(  2,  1)( 17,  6)(  2,   1) | 1.000000000 1.000000000 1.000000000 0.000000000 
Par# 11387# C(  1,  2)( 17,  6)(  2,   1) | 0.859422475 0.804951234 0.900560768 0.024222852 
Par# 11388# C(  1,  1)( 18,  6)(  2,   1) | 0.140577525 0.099439232 0.195048766 0.024222852 
Par# 11389# C(  2,  1)( 18,  6)(  2,   1) | 1.000000000 1.000000000 1.000000000 0.000000000 
Par# 11390# C(  1,  2)( 18,  6)(  2,   1) | 0.859422475 0.804951234 0.900560768 0.024222852 
Par# 11391# C(  1,  1)( 19,  6)(  2,   1) | 0.140577525 0.099439232 0.195048766 0.024222852 
Par# 11392# C(  2,  1)( 19,  6)(  2,   1) | 1.000000000 1.000000000 1.000000000 0.000000000 
Par# 11393# C(  1,  2)( 19,  6)(  2,   1) | 0.859422475 0.804951234 0.900560768 0.024222852 
Par# 11394# C(  1,  1)( 20,  6)(  2,   1) | 0.140577525 0.099439232 0.195048766 0.024222852 
Par# 11395# C(  2,  1)( 20,  6)(  2,   1) | 1.000000000 1.000000000 1.000000000 0.000000000 
Par# 11396# C(  1,  2)( 20,  6)(  2,   1) | 0.859422475 0.804951234 0.900560768 0.024222852 
Par# 11397# C(  1,  1)( 21,  6)(  2,   1) | 0.140577525 0.099439232 0.195048766 0.024222852 
Par# 11398# C(  2,  1)( 21,  6)(  2,   1) | 1.000000000 1.000000000 1.000000000 0.000000000 
Par# 11399# C(  1,  2)( 21,  6)(  2,   1) | 0.859422475 0.804951234 0.900560768 0.024222852 
Par# 11400# C(  1,  1)( 22,  6)(  2,   1) | 0.140577525 0.099439232 0.195048766 0.024222852 
Par# 11401# C(  2,  1)( 22,  6)(  2,   1) | 1.000000000 1.000000000 1.000000000 0.000000000 
Par# 11402# C(  1,  2)( 22,  6)(  2,   1) | 0.859422475 0.804951234 0.900560768 0.024222852 
Par# 11403# C(  1,  1)( 23,  6)(  2,   1) | 0.140577525 0.099439232 0.195048766 0.024222852 
Par# 11404# C(  2,  1)( 23,  6)(  2,   1) | 1.000000000 1.000000000 1.000000000 0.000000000 
Par# 11405# C(  1,  2)( 23,  6)(  2,   1) | 0.859422475 0.804951234 0.900560768 0.024222852 
Par# 11406# C(  1,  1)( 24,  6)(  2,   1) | 0.140577525 0.099439232 0.195048766 0.024222852 
Par# 11407# C(  2,  1)( 24,  6)(  2,   1) | 1.000000000 1.000000000 1.000000000 0.000000000 
Par# 11408# C(  1,  2)( 24,  6)(  2,   1) | 0.859422475 0.804951234 0.900560768 0.024222852 
Par# 11409# C(  1,  1)( 25,  6)(  2,   1) | 0.140577525 0.099439232 0.195048766 0.024222852 
Par# 11410# C(  2,  1)( 25,  6)(  2,   1) | 1.000000000 1.000000000 1.000000000 0.000000000 
Par# 11411# C(  1,  2)( 25,  6)(  2,   1) | 0.859422475 0.804951234 0.900560768 0.024222852 
Par# 11412# C(  1,  1)( 26,  6)(  2,   1) | 0.140577525 0.099439232 0.195048766 0.024222852 
Par# 11413# C(  2,  1)( 26,  6)(  2,   1) | 1.000000000 1.000000000 1.000000000 0.000000000 
Par# 11414# C(  1,  2)( 26,  6)(  2,   1) | 0.859422475 0.804951234 0.900560768 0.024222852 
Par# 11415# C(  1,  1)( 27,  6)(  2,   1) | 0.140577525 0.099439232 0.195048766 0.024222852 
Par# 11416# C(  2,  1)( 27,  6)(  2,   1) | 1.000000000 1.000000000 1.000000000 0.000000000 
Par# 11417# C(  1,  2)( 27,  6)(  2,   1) | 0.859422475 0.804951234 0.900560768 0.024222852 
Par# 11418# C(  1,  1)( 28,  6)(  2,   1) | 0.140577525 0.099439232 0.195048766 0.024222852 
Par# 11419# C(  2,  1)( 28,  6)(  2,   1) | 1.000000000 1.000000000 1.000000000 0.000000000 
Par# 11420# C(  1,  2)( 28,  6)(  2,   1) | 0.859422475 0.804951234 0.900560768 0.024222852 
Par# 11421# C(  1,  1)( 29,  6)(  2,   1) | 0.140577525 0.099439232 0.195048766 0.024222852 
Par# 11422# C(  2,  1)( 29,  6)(  2,   1) | 1.000000000 1.000000000 1.000000000 0.000000000 
Par# 11423# C(  1,  2)( 29,  6)(  2,   1) | 0.859422475 0.804951234 0.900560768 0.024222852 
Par# 11424# C(  1,  1)( 30,  6)(  2,   1) | 0.140577525 0.099439232 0.195048766 0.024222852 
Par# 11425# C(  2,  1)( 30,  6)(  2,   1) | 1.000000000 1.000000000 1.000000000 0.000000000 
Par# 11426# C(  1,  2)( 30,  6)(  2,   1) | 0.859422475 0.804951234 0.900560768 0.024222852 
Par# 11427# C(  1,  1)( 31,  6)(  2,   1) | 0.140577525 0.099439232 0.195048766 0.024222852 
Par# 11428# C(  2,  1)( 31,  6)(  2,   1) | 1.000000000 1.000000000 1.000000000 0.000000000 
Par# 11429# C(  1,  2)( 31,  6)(  2,   1) | 0.859422475 0.804951234 0.900560768 0.024222852 
Par# 11430# C(  1,  1)( 32,  6)(  2,   1) | 0.140577525 0.099439232 0.195048766 0.024222852 
Par# 11431# C(  2,  1)( 32,  6)(  2,   1) | 1.000000000 1.000000000 1.000000000 0.000000000 
Par# 11432# C(  1,  2)( 32,  6)(  2,   1) | 0.859422475 0.804951234 0.900560768 0.024222852 
Par# 11433# C(  1,  1)( 33,  6)(  2,   1) | 0.140577525 0.099439232 0.195048766 0.024222852 
Par# 11434# C(  2,  1)( 33,  6)(  2,   1) | 1.000000000 1.000000000 1.000000000 0.000000000 
Par# 11435# C(  1,  2)( 33,  6)(  2,   1) | 0.859422475 0.804951234 0.900560768 0.024222852 
Par# 11436# C(  1,  1)( 34,  6)(  2,   1) | 0.140577525 0.099439232 0.195048766 0.024222852 
Par# 11437# C(  2,  1)( 34,  6)(  2,   1) | 1.000000000 1.000000000 1.000000000 0.000000000 
Par# 11438# C(  1,  2)( 34,  6)(  2,   1) | 0.859422475 0.804951234 0.900560768 0.024222852 
Par# 11439# C(  1,  1)( 35,  6)(  2,   1) | 0.140577525 0.099439232 0.195048766 0.024222852 
Par# 11440# C(  2,  1)( 35,  6)(  2,   1) | 1.000000000 1.000000000 1.000000000 0.000000000 
Par# 11441# C(  1,  2)( 35,  6)(  2,   1) | 0.859422475 0.804951234 0.900560768 0.024222852 
Par# 11442# C(  1,  1)( 36,  6)(  2,   1) | 0.140577525 0.099439232 0.195048766 0.024222852 
Par# 11443# C(  2,  1)( 36,  6)(  2,   1) | 1.000000000 1.000000000 1.000000000 0.000000000 
Par# 11444# C(  1,  2)( 36,  6)(  2,   1) | 0.859422475 0.804951234 0.900560768 0.024222852 
Par# 11445# C(  1,  1)( 37,  6)(  2,   1) | 0.140577525 0.099439232 0.195048766 0.024222852 
Par# 11446# C(  2,  1)( 37,  6)(  2,   1) | 1.000000000 1.000000000 1.000000000 0.000000000 
Par# 11447# C(  1,  2)( 37,  6)(  2,   1) | 0.859422475 0.804951234 0.900560768 0.024222852 
Par# 11448# C(  1,  1)( 38,  6)(  2,   1) | 0.140577525 0.099439232 0.195048766 0.024222852 
Par# 11449# C(  2,  1)( 38,  6)(  2,   1) | 1.000000000 1.000000000 1.000000000 0.000000000 
Par# 11450# C(  1,  2)( 38,  6)(  2,   1) | 0.859422475 0.804951234 0.900560768 0.024222852 
Par# 11451# C(  1,  1)(  7,  7)(  2,   1) | 0.140577525 0.099439232 0.195048766 0.024222852 
Par# 11452# C(  2,  1)(  7,  7)(  2,   1) | 1.000000000 1.000000000 1.000000000 0.000000000 
Par# 11453# C(  1,  2)(  7,  7)(  2,   1) | 0.859422475 0.804951234 0.900560768 0.024222852 
Par# 11454# C(  1,  1)(  8,  7)(  2,   1) | 0.140577525 0.099439232 0.195048766 0.024222852 
Par# 11455# C(  2,  1)(  8,  7)(  2,   1) | 1.000000000 1.000000000 1.000000000 0.000000000 
Par# 11456# C(  1,  2)(  8,  7)(  2,   1) | 0.859422475 0.804951234 0.900560768 0.024222852 
Par# 11457# C(  1,  1)(  9,  7)(  2,   1) | 0.140577525 0.099439232 0.195048766 0.024222852 
Par# 11458# C(  2,  1)(  9,  7)(  2,   1) | 1.000000000 1.000000000 1.000000000 0.000000000 
Par# 11459# C(  1,  2)(  9,  7)(  2,   1) | 0.859422475 0.804951234 0.900560768 0.024222852 
Par# 11460# C(  1,  1)( 10,  7)(  2,   1) | 0.140577525 0.099439232 0.195048766 0.024222852 
Par# 11461# C(  2,  1)( 10,  7)(  2,   1) | 1.000000000 1.000000000 1.000000000 0.000000000 
Par# 11462# C(  1,  2)( 10,  7)(  2,   1) | 0.859422475 0.804951234 0.900560768 0.024222852 
Par# 11463# C(  1,  1)( 11,  7)(  2,   1) | 0.140577525 0.099439232 0.195048766 0.024222852 
Par# 11464# C(  2,  1)( 11,  7)(  2,   1) | 1.000000000 1.000000000 1.000000000 0.000000000 
Par# 11465# C(  1,  2)( 11,  7)(  2,   1) | 0.859422475 0.804951234 0.900560768 0.024222852 
Par# 11466# C(  1,  1)( 12,  7)(  2,   1) | 0.140577525 0.099439232 0.195048766 0.024222852 
Par# 11467# C(  2,  1)( 12,  7)(  2,   1) | 1.000000000 1.000000000 1.000000000 0.000000000 
Par# 11468# C(  1,  2)( 12,  7)(  2,   1) | 0.859422475 0.804951234 0.900560768 0.024222852 
Par# 11469# C(  1,  1)( 13,  7)(  2,   1) | 0.140577525 0.099439232 0.195048766 0.024222852 
Par# 11470# C(  2,  1)( 13,  7)(  2,   1) | 1.000000000 1.000000000 1.000000000 0.000000000 
Par# 11471# C(  1,  2)( 13,  7)(  2,   1) | 0.859422475 0.804951234 0.900560768 0.024222852 
Par# 11472# C(  1,  1)( 14,  7)(  2,   1) | 0.140577525 0.099439232 0.195048766 0.024222852 
Par# 11473# C(  2,  1)( 14,  7)(  2,   1) | 1.000000000 1.000000000 1.000000000 0.000000000 
Par# 11474# C(  1,  2)( 14,  7)(  2,   1) | 0.859422475 0.804951234 0.900560768 0.024222852 
Par# 11475# C(  1,  1)( 15,  7)(  2,   1) | 0.140577525 0.099439232 0.195048766 0.024222852 
Par# 11476# C(  2,  1)( 15,  7)(  2,   1) | 1.000000000 1.000000000 1.000000000 0.000000000 
Par# 11477# C(  1,  2)( 15,  7)(  2,   1) | 0.859422475 0.804951234 0.900560768 0.024222852 
Par# 11478# C(  1,  1)( 16,  7)(  2,   1) | 0.140577525 0.099439232 0.195048766 0.024222852 
Par# 11479# C(  2,  1)( 16,  7)(  2,   1) | 1.000000000 1.000000000 1.000000000 0.000000000 
Par# 11480# C(  1,  2)( 16,  7)(  2,   1) | 0.859422475 0.804951234 0.900560768 0.024222852 
Par# 11481# C(  1,  1)( 17,  7)(  2,   1) | 0.140577525 0.099439232 0.195048766 0.024222852 
Par# 11482# C(  2,  1)( 17,  7)(  2,   1) | 1.000000000 1.000000000 1.000000000 0.000000000 
Par# 11483# C(  1,  2)( 17,  7)(  2,   1) | 0.859422475 0.804951234 0.900560768 0.024222852 
Par# 11484# C(  1,  1)( 18,  7)(  2,   1) | 0.140577525 0.099439232 0.195048766 0.024222852 
Par# 11485# C(  2,  1)( 18,  7)(  2,   1) | 1.000000000 1.000000000 1.000000000 0.000000000 
Par# 11486# C(  1,  2)( 18,  7)(  2,   1) | 0.859422475 0.804951234 0.900560768 0.024222852 
Par# 11487# C(  1,  1)( 19,  7)(  2,   1) | 0.140577525 0.099439232 0.195048766 0.024222852 
Par# 11488# C(  2,  1)( 19,  7)(  2,   1) | 1.000000000 1.000000000 1.000000000 0.000000000 
Par# 11489# C(  1,  2)( 19,  7)(  2,   1) | 0.859422475 0.804951234 0.900560768 0.024222852 
Par# 11490# C(  1,  1)( 20,  7)(  2,   1) | 0.140577525 0.099439232 0.195048766 0.024222852 
Par# 11491# C(  2,  1)( 20,  7)(  2,   1) | 1.000000000 1.000000000 1.000000000 0.000000000 
Par# 11492# C(  1,  2)( 20,  7)(  2,   1) | 0.859422475 0.804951234 0.900560768 0.024222852 
Par# 11493# C(  1,  1)( 21,  7)(  2,   1) | 0.140577525 0.099439232 0.195048766 0.024222852 
Par# 11494# C(  2,  1)( 21,  7)(  2,   1) | 1.000000000 1.000000000 1.000000000 0.000000000 
Par# 11495# C(  1,  2)( 21,  7)(  2,   1) | 0.859422475 0.804951234 0.900560768 0.024222852 
Par# 11496# C(  1,  1)( 22,  7)(  2,   1) | 0.140577525 0.099439232 0.195048766 0.024222852 
Par# 11497# C(  2,  1)( 22,  7)(  2,   1) | 1.000000000 1.000000000 1.000000000 0.000000000 
Par# 11498# C(  1,  2)( 22,  7)(  2,   1) | 0.859422475 0.804951234 0.900560768 0.024222852 
Par# 11499# C(  1,  1)( 23,  7)(  2,   1) | 0.140577525 0.099439232 0.195048766 0.024222852 
Par# 11500# C(  2,  1)( 23,  7)(  2,   1) | 1.000000000 1.000000000 1.000000000 0.000000000 
Par# 11501# C(  1,  2)( 23,  7)(  2,   1) | 0.859422475 0.804951234 0.900560768 0.024222852 
Par# 11502# C(  1,  1)( 24,  7)(  2,   1) | 0.140577525 0.099439232 0.195048766 0.024222852 
Par# 11503# C(  2,  1)( 24,  7)(  2,   1) | 1.000000000 1.000000000 1.000000000 0.000000000 
Par# 11504# C(  1,  2)( 24,  7)(  2,   1) | 0.859422475 0.804951234 0.900560768 0.024222852 
Par# 11505# C(  1,  1)( 25,  7)(  2,   1) | 0.140577525 0.099439232 0.195048766 0.024222852 
Par# 11506# C(  2,  1)( 25,  7)(  2,   1) | 1.000000000 1.000000000 1.000000000 0.000000000 
Par# 11507# C(  1,  2)( 25,  7)(  2,   1) | 0.859422475 0.804951234 0.900560768 0.024222852 
Par# 11508# C(  1,  1)( 26,  7)(  2,   1) | 0.140577525 0.099439232 0.195048766 0.024222852 
Par# 11509# C(  2,  1)( 26,  7)(  2,   1) | 1.000000000 1.000000000 1.000000000 0.000000000 
Par# 11510# C(  1,  2)( 26,  7)(  2,   1) | 0.859422475 0.804951234 0.900560768 0.024222852 
Par# 11511# C(  1,  1)( 27,  7)(  2,   1) | 0.140577525 0.099439232 0.195048766 0.024222852 
Par# 11512# C(  2,  1)( 27,  7)(  2,   1) | 1.000000000 1.000000000 1.000000000 0.000000000 
Par# 11513# C(  1,  2)( 27,  7)(  2,   1) | 0.859422475 0.804951234 0.900560768 0.024222852 
Par# 11514# C(  1,  1)( 28,  7)(  2,   1) | 0.140577525 0.099439232 0.195048766 0.024222852 
Par# 11515# C(  2,  1)( 28,  7)(  2,   1) | 1.000000000 1.000000000 1.000000000 0.000000000 
Par# 11516# C(  1,  2)( 28,  7)(  2,   1) | 0.859422475 0.804951234 0.900560768 0.024222852 
Par# 11517# C(  1,  1)( 29,  7)(  2,   1) | 0.140577525 0.099439232 0.195048766 0.024222852 
Par# 11518# C(  2,  1)( 29,  7)(  2,   1) | 1.000000000 1.000000000 1.000000000 0.000000000 
Par# 11519# C(  1,  2)( 29,  7)(  2,   1) | 0.859422475 0.804951234 0.900560768 0.024222852 
Par# 11520# C(  1,  1)( 30,  7)(  2,   1) | 0.140577525 0.099439232 0.195048766 0.024222852 
Par# 11521# C(  2,  1)( 30,  7)(  2,   1) | 1.000000000 1.000000000 1.000000000 0.000000000 
Par# 11522# C(  1,  2)( 30,  7)(  2,   1) | 0.859422475 0.804951234 0.900560768 0.024222852 
Par# 11523# C(  1,  1)( 31,  7)(  2,   1) | 0.140577525 0.099439232 0.195048766 0.024222852 
Par# 11524# C(  2,  1)( 31,  7)(  2,   1) | 1.000000000 1.000000000 1.000000000 0.000000000 
Par# 11525# C(  1,  2)( 31,  7)(  2,   1) | 0.859422475 0.804951234 0.900560768 0.024222852 
Par# 11526# C(  1,  1)( 32,  7)(  2,   1) | 0.140577525 0.099439232 0.195048766 0.024222852 
Par# 11527# C(  2,  1)( 32,  7)(  2,   1) | 1.000000000 1.000000000 1.000000000 0.000000000 
Par# 11528# C(  1,  2)( 32,  7)(  2,   1) | 0.859422475 0.804951234 0.900560768 0.024222852 
Par# 11529# C(  1,  1)( 33,  7)(  2,   1) | 0.140577525 0.099439232 0.195048766 0.024222852 
Par# 11530# C(  2,  1)( 33,  7)(  2,   1) | 1.000000000 1.000000000 1.000000000 0.000000000 
Par# 11531# C(  1,  2)( 33,  7)(  2,   1) | 0.859422475 0.804951234 0.900560768 0.024222852 
Par# 11532# C(  1,  1)( 34,  7)(  2,   1) | 0.140577525 0.099439232 0.195048766 0.024222852 
Par# 11533# C(  2,  1)( 34,  7)(  2,   1) | 1.000000000 1.000000000 1.000000000 0.000000000 
Par# 11534# C(  1,  2)( 34,  7)(  2,   1) | 0.859422475 0.804951234 0.900560768 0.024222852 
Par# 11535# C(  1,  1)( 35,  7)(  2,   1) | 0.140577525 0.099439232 0.195048766 0.024222852 
Par# 11536# C(  2,  1)( 35,  7)(  2,   1) | 1.000000000 1.000000000 1.000000000 0.000000000 
Par# 11537# C(  1,  2)( 35,  7)(  2,   1) | 0.859422475 0.804951234 0.900560768 0.024222852 
Par# 11538# C(  1,  1)( 36,  7)(  2,   1) | 0.140577525 0.099439232 0.195048766 0.024222852 
Par# 11539# C(  2,  1)( 36,  7)(  2,   1) | 1.000000000 1.000000000 1.000000000 0.000000000 
Par# 11540# C(  1,  2)( 36,  7)(  2,   1) | 0.859422475 0.804951234 0.900560768 0.024222852 
Par# 11541# C(  1,  1)( 37,  7)(  2,   1) | 0.140577525 0.099439232 0.195048766 0.024222852 
Par# 11542# C(  2,  1)( 37,  7)(  2,   1) | 1.000000000 1.000000000 1.000000000 0.000000000 
Par# 11543# C(  1,  2)( 37,  7)(  2,   1) | 0.859422475 0.804951234 0.900560768 0.024222852 
Par# 11544# C(  1,  1)( 38,  7)(  2,   1) | 0.140577525 0.099439232 0.195048766 0.024222852 
Par# 11545# C(  2,  1)( 38,  7)(  2,   1) | 1.000000000 1.000000000 1.000000000 0.000000000 
Par# 11546# C(  1,  2)( 38,  7)(  2,   1) | 0.859422475 0.804951234 0.900560768 0.024222852 
Par# 11547# C(  1,  1)(  8,  8)(  2,   1) | 0.140577525 0.099439232 0.195048766 0.024222852 
Par# 11548# C(  2,  1)(  8,  8)(  2,   1) | 1.000000000 1.000000000 1.000000000 0.000000000 
Par# 11549# C(  1,  2)(  8,  8)(  2,   1) | 0.859422475 0.804951234 0.900560768 0.024222852 
Par# 11550# C(  1,  1)(  9,  8)(  2,   1) | 0.140577525 0.099439232 0.195048766 0.024222852 
Par# 11551# C(  2,  1)(  9,  8)(  2,   1) | 1.000000000 1.000000000 1.000000000 0.000000000 
Par# 11552# C(  1,  2)(  9,  8)(  2,   1) | 0.859422475 0.804951234 0.900560768 0.024222852 
Par# 11553# C(  1,  1)( 10,  8)(  2,   1) | 0.140577525 0.099439232 0.195048766 0.024222852 
Par# 11554# C(  2,  1)( 10,  8)(  2,   1) | 1.000000000 1.000000000 1.000000000 0.000000000 
Par# 11555# C(  1,  2)( 10,  8)(  2,   1) | 0.859422475 0.804951234 0.900560768 0.024222852 
Par# 11556# C(  1,  1)( 11,  8)(  2,   1) | 0.140577525 0.099439232 0.195048766 0.024222852 
Par# 11557# C(  2,  1)( 11,  8)(  2,   1) | 1.000000000 1.000000000 1.000000000 0.000000000 
Par# 11558# C(  1,  2)( 11,  8)(  2,   1) | 0.859422475 0.804951234 0.900560768 0.024222852 
Par# 11559# C(  1,  1)( 12,  8)(  2,   1) | 0.140577525 0.099439232 0.195048766 0.024222852 
Par# 11560# C(  2,  1)( 12,  8)(  2,   1) | 1.000000000 1.000000000 1.000000000 0.000000000 
Par# 11561# C(  1,  2)( 12,  8)(  2,   1) | 0.859422475 0.804951234 0.900560768 0.024222852 
Par# 11562# C(  1,  1)( 13,  8)(  2,   1) | 0.140577525 0.099439232 0.195048766 0.024222852 
Par# 11563# C(  2,  1)( 13,  8)(  2,   1) | 1.000000000 1.000000000 1.000000000 0.000000000 
Par# 11564# C(  1,  2)( 13,  8)(  2,   1) | 0.859422475 0.804951234 0.900560768 0.024222852 
Par# 11565# C(  1,  1)( 14,  8)(  2,   1) | 0.140577525 0.099439232 0.195048766 0.024222852 
Par# 11566# C(  2,  1)( 14,  8)(  2,   1) | 1.000000000 1.000000000 1.000000000 0.000000000 
Par# 11567# C(  1,  2)( 14,  8)(  2,   1) | 0.859422475 0.804951234 0.900560768 0.024222852 
Par# 11568# C(  1,  1)( 15,  8)(  2,   1) | 0.140577525 0.099439232 0.195048766 0.024222852 
Par# 11569# C(  2,  1)( 15,  8)(  2,   1) | 1.000000000 1.000000000 1.000000000 0.000000000 
Par# 11570# C(  1,  2)( 15,  8)(  2,   1) | 0.859422475 0.804951234 0.900560768 0.024222852 
Par# 11571# C(  1,  1)( 16,  8)(  2,   1) | 0.140577525 0.099439232 0.195048766 0.024222852 
Par# 11572# C(  2,  1)( 16,  8)(  2,   1) | 1.000000000 1.000000000 1.000000000 0.000000000 
Par# 11573# C(  1,  2)( 16,  8)(  2,   1) | 0.859422475 0.804951234 0.900560768 0.024222852 
Par# 11574# C(  1,  1)( 17,  8)(  2,   1) | 0.140577525 0.099439232 0.195048766 0.024222852 
Par# 11575# C(  2,  1)( 17,  8)(  2,   1) | 1.000000000 1.000000000 1.000000000 0.000000000 
Par# 11576# C(  1,  2)( 17,  8)(  2,   1) | 0.859422475 0.804951234 0.900560768 0.024222852 
Par# 11577# C(  1,  1)( 18,  8)(  2,   1) | 0.140577525 0.099439232 0.195048766 0.024222852 
Par# 11578# C(  2,  1)( 18,  8)(  2,   1) | 1.000000000 1.000000000 1.000000000 0.000000000 
Par# 11579# C(  1,  2)( 18,  8)(  2,   1) | 0.859422475 0.804951234 0.900560768 0.024222852 
Par# 11580# C(  1,  1)( 19,  8)(  2,   1) | 0.140577525 0.099439232 0.195048766 0.024222852 
Par# 11581# C(  2,  1)( 19,  8)(  2,   1) | 1.000000000 1.000000000 1.000000000 0.000000000 
Par# 11582# C(  1,  2)( 19,  8)(  2,   1) | 0.859422475 0.804951234 0.900560768 0.024222852 
Par# 11583# C(  1,  1)( 20,  8)(  2,   1) | 0.140577525 0.099439232 0.195048766 0.024222852 
Par# 11584# C(  2,  1)( 20,  8)(  2,   1) | 1.000000000 1.000000000 1.000000000 0.000000000 
Par# 11585# C(  1,  2)( 20,  8)(  2,   1) | 0.859422475 0.804951234 0.900560768 0.024222852 
Par# 11586# C(  1,  1)( 21,  8)(  2,   1) | 0.140577525 0.099439232 0.195048766 0.024222852 
Par# 11587# C(  2,  1)( 21,  8)(  2,   1) | 1.000000000 1.000000000 1.000000000 0.000000000 
Par# 11588# C(  1,  2)( 21,  8)(  2,   1) | 0.859422475 0.804951234 0.900560768 0.024222852 
Par# 11589# C(  1,  1)( 22,  8)(  2,   1) | 0.140577525 0.099439232 0.195048766 0.024222852 
Par# 11590# C(  2,  1)( 22,  8)(  2,   1) | 1.000000000 1.000000000 1.000000000 0.000000000 
Par# 11591# C(  1,  2)( 22,  8)(  2,   1) | 0.859422475 0.804951234 0.900560768 0.024222852 
Par# 11592# C(  1,  1)( 23,  8)(  2,   1) | 0.140577525 0.099439232 0.195048766 0.024222852 
Par# 11593# C(  2,  1)( 23,  8)(  2,   1) | 1.000000000 1.000000000 1.000000000 0.000000000 
Par# 11594# C(  1,  2)( 23,  8)(  2,   1) | 0.859422475 0.804951234 0.900560768 0.024222852 
Par# 11595# C(  1,  1)( 24,  8)(  2,   1) | 0.140577525 0.099439232 0.195048766 0.024222852 
Par# 11596# C(  2,  1)( 24,  8)(  2,   1) | 1.000000000 1.000000000 1.000000000 0.000000000 
Par# 11597# C(  1,  2)( 24,  8)(  2,   1) | 0.859422475 0.804951234 0.900560768 0.024222852 
Par# 11598# C(  1,  1)( 25,  8)(  2,   1) | 0.140577525 0.099439232 0.195048766 0.024222852 
Par# 11599# C(  2,  1)( 25,  8)(  2,   1) | 1.000000000 1.000000000 1.000000000 0.000000000 
Par# 11600# C(  1,  2)( 25,  8)(  2,   1) | 0.859422475 0.804951234 0.900560768 0.024222852 
Par# 11601# C(  1,  1)( 26,  8)(  2,   1) | 0.140577525 0.099439232 0.195048766 0.024222852 
Par# 11602# C(  2,  1)( 26,  8)(  2,   1) | 1.000000000 1.000000000 1.000000000 0.000000000 
Par# 11603# C(  1,  2)( 26,  8)(  2,   1) | 0.859422475 0.804951234 0.900560768 0.024222852 
Par# 11604# C(  1,  1)( 27,  8)(  2,   1) | 0.140577525 0.099439232 0.195048766 0.024222852 
Par# 11605# C(  2,  1)( 27,  8)(  2,   1) | 1.000000000 1.000000000 1.000000000 0.000000000 
Par# 11606# C(  1,  2)( 27,  8)(  2,   1) | 0.859422475 0.804951234 0.900560768 0.024222852 
Par# 11607# C(  1,  1)( 28,  8)(  2,   1) | 0.140577525 0.099439232 0.195048766 0.024222852 
Par# 11608# C(  2,  1)( 28,  8)(  2,   1) | 1.000000000 1.000000000 1.000000000 0.000000000 
Par# 11609# C(  1,  2)( 28,  8)(  2,   1) | 0.859422475 0.804951234 0.900560768 0.024222852 
Par# 11610# C(  1,  1)( 29,  8)(  2,   1) | 0.140577525 0.099439232 0.195048766 0.024222852 
Par# 11611# C(  2,  1)( 29,  8)(  2,   1) | 1.000000000 1.000000000 1.000000000 0.000000000 
Par# 11612# C(  1,  2)( 29,  8)(  2,   1) | 0.859422475 0.804951234 0.900560768 0.024222852 
Par# 11613# C(  1,  1)( 30,  8)(  2,   1) | 0.140577525 0.099439232 0.195048766 0.024222852 
Par# 11614# C(  2,  1)( 30,  8)(  2,   1) | 1.000000000 1.000000000 1.000000000 0.000000000 
Par# 11615# C(  1,  2)( 30,  8)(  2,   1) | 0.859422475 0.804951234 0.900560768 0.024222852 
Par# 11616# C(  1,  1)( 31,  8)(  2,   1) | 0.140577525 0.099439232 0.195048766 0.024222852 
Par# 11617# C(  2,  1)( 31,  8)(  2,   1) | 1.000000000 1.000000000 1.000000000 0.000000000 
Par# 11618# C(  1,  2)( 31,  8)(  2,   1) | 0.859422475 0.804951234 0.900560768 0.024222852 
Par# 11619# C(  1,  1)( 32,  8)(  2,   1) | 0.140577525 0.099439232 0.195048766 0.024222852 
Par# 11620# C(  2,  1)( 32,  8)(  2,   1) | 1.000000000 1.000000000 1.000000000 0.000000000 
Par# 11621# C(  1,  2)( 32,  8)(  2,   1) | 0.859422475 0.804951234 0.900560768 0.024222852 
Par# 11622# C(  1,  1)( 33,  8)(  2,   1) | 0.140577525 0.099439232 0.195048766 0.024222852 
Par# 11623# C(  2,  1)( 33,  8)(  2,   1) | 1.000000000 1.000000000 1.000000000 0.000000000 
Par# 11624# C(  1,  2)( 33,  8)(  2,   1) | 0.859422475 0.804951234 0.900560768 0.024222852 
Par# 11625# C(  1,  1)( 34,  8)(  2,   1) | 0.140577525 0.099439232 0.195048766 0.024222852 
Par# 11626# C(  2,  1)( 34,  8)(  2,   1) | 1.000000000 1.000000000 1.000000000 0.000000000 
Par# 11627# C(  1,  2)( 34,  8)(  2,   1) | 0.859422475 0.804951234 0.900560768 0.024222852 
Par# 11628# C(  1,  1)( 35,  8)(  2,   1) | 0.140577525 0.099439232 0.195048766 0.024222852 
Par# 11629# C(  2,  1)( 35,  8)(  2,   1) | 1.000000000 1.000000000 1.000000000 0.000000000 
Par# 11630# C(  1,  2)( 35,  8)(  2,   1) | 0.859422475 0.804951234 0.900560768 0.024222852 
Par# 11631# C(  1,  1)( 36,  8)(  2,   1) | 0.140577525 0.099439232 0.195048766 0.024222852 
Par# 11632# C(  2,  1)( 36,  8)(  2,   1) | 1.000000000 1.000000000 1.000000000 0.000000000 
Par# 11633# C(  1,  2)( 36,  8)(  2,   1) | 0.859422475 0.804951234 0.900560768 0.024222852 
Par# 11634# C(  1,  1)( 37,  8)(  2,   1) | 0.140577525 0.099439232 0.195048766 0.024222852 
Par# 11635# C(  2,  1)( 37,  8)(  2,   1) | 1.000000000 1.000000000 1.000000000 0.000000000 
Par# 11636# C(  1,  2)( 37,  8)(  2,   1) | 0.859422475 0.804951234 0.900560768 0.024222852 
Par# 11637# C(  1,  1)( 38,  8)(  2,   1) | 0.140577525 0.099439232 0.195048766 0.024222852 
Par# 11638# C(  2,  1)( 38,  8)(  2,   1) | 1.000000000 1.000000000 1.000000000 0.000000000 
Par# 11639# C(  1,  2)( 38,  8)(  2,   1) | 0.859422475 0.804951234 0.900560768 0.024222852 
Par# 11640# C(  1,  1)(  9,  9)(  2,   1) | 0.140577525 0.099439232 0.195048766 0.024222852 
Par# 11641# C(  2,  1)(  9,  9)(  2,   1) | 1.000000000 1.000000000 1.000000000 0.000000000 
Par# 11642# C(  1,  2)(  9,  9)(  2,   1) | 0.859422475 0.804951234 0.900560768 0.024222852 
Par# 11643# C(  1,  1)( 10,  9)(  2,   1) | 0.140577525 0.099439232 0.195048766 0.024222852 
Par# 11644# C(  2,  1)( 10,  9)(  2,   1) | 1.000000000 1.000000000 1.000000000 0.000000000 
Par# 11645# C(  1,  2)( 10,  9)(  2,   1) | 0.859422475 0.804951234 0.900560768 0.024222852 
Par# 11646# C(  1,  1)( 11,  9)(  2,   1) | 0.140577525 0.099439232 0.195048766 0.024222852 
Par# 11647# C(  2,  1)( 11,  9)(  2,   1) | 1.000000000 1.000000000 1.000000000 0.000000000 
Par# 11648# C(  1,  2)( 11,  9)(  2,   1) | 0.859422475 0.804951234 0.900560768 0.024222852 
Par# 11649# C(  1,  1)( 12,  9)(  2,   1) | 0.140577525 0.099439232 0.195048766 0.024222852 
Par# 11650# C(  2,  1)( 12,  9)(  2,   1) | 1.000000000 1.000000000 1.000000000 0.000000000 
Par# 11651# C(  1,  2)( 12,  9)(  2,   1) | 0.859422475 0.804951234 0.900560768 0.024222852 
Par# 11652# C(  1,  1)( 13,  9)(  2,   1) | 0.140577525 0.099439232 0.195048766 0.024222852 
Par# 11653# C(  2,  1)( 13,  9)(  2,   1) | 1.000000000 1.000000000 1.000000000 0.000000000 
Par# 11654# C(  1,  2)( 13,  9)(  2,   1) | 0.859422475 0.804951234 0.900560768 0.024222852 
Par# 11655# C(  1,  1)( 14,  9)(  2,   1) | 0.140577525 0.099439232 0.195048766 0.024222852 
Par# 11656# C(  2,  1)( 14,  9)(  2,   1) | 1.000000000 1.000000000 1.000000000 0.000000000 
Par# 11657# C(  1,  2)( 14,  9)(  2,   1) | 0.859422475 0.804951234 0.900560768 0.024222852 
Par# 11658# C(  1,  1)( 15,  9)(  2,   1) | 0.140577525 0.099439232 0.195048766 0.024222852 
Par# 11659# C(  2,  1)( 15,  9)(  2,   1) | 1.000000000 1.000000000 1.000000000 0.000000000 
Par# 11660# C(  1,  2)( 15,  9)(  2,   1) | 0.859422475 0.804951234 0.900560768 0.024222852 
Par# 11661# C(  1,  1)( 16,  9)(  2,   1) | 0.140577525 0.099439232 0.195048766 0.024222852 
Par# 11662# C(  2,  1)( 16,  9)(  2,   1) | 1.000000000 1.000000000 1.000000000 0.000000000 
Par# 11663# C(  1,  2)( 16,  9)(  2,   1) | 0.859422475 0.804951234 0.900560768 0.024222852 
Par# 11664# C(  1,  1)( 17,  9)(  2,   1) | 0.140577525 0.099439232 0.195048766 0.024222852 
Par# 11665# C(  2,  1)( 17,  9)(  2,   1) | 1.000000000 1.000000000 1.000000000 0.000000000 
Par# 11666# C(  1,  2)( 17,  9)(  2,   1) | 0.859422475 0.804951234 0.900560768 0.024222852 
Par# 11667# C(  1,  1)( 18,  9)(  2,   1) | 0.140577525 0.099439232 0.195048766 0.024222852 
Par# 11668# C(  2,  1)( 18,  9)(  2,   1) | 1.000000000 1.000000000 1.000000000 0.000000000 
Par# 11669# C(  1,  2)( 18,  9)(  2,   1) | 0.859422475 0.804951234 0.900560768 0.024222852 
Par# 11670# C(  1,  1)( 19,  9)(  2,   1) | 0.140577525 0.099439232 0.195048766 0.024222852 
Par# 11671# C(  2,  1)( 19,  9)(  2,   1) | 1.000000000 1.000000000 1.000000000 0.000000000 
Par# 11672# C(  1,  2)( 19,  9)(  2,   1) | 0.859422475 0.804951234 0.900560768 0.024222852 
Par# 11673# C(  1,  1)( 20,  9)(  2,   1) | 0.140577525 0.099439232 0.195048766 0.024222852 
Par# 11674# C(  2,  1)( 20,  9)(  2,   1) | 1.000000000 1.000000000 1.000000000 0.000000000 
Par# 11675# C(  1,  2)( 20,  9)(  2,   1) | 0.859422475 0.804951234 0.900560768 0.024222852 
Par# 11676# C(  1,  1)( 21,  9)(  2,   1) | 0.140577525 0.099439232 0.195048766 0.024222852 
Par# 11677# C(  2,  1)( 21,  9)(  2,   1) | 1.000000000 1.000000000 1.000000000 0.000000000 
Par# 11678# C(  1,  2)( 21,  9)(  2,   1) | 0.859422475 0.804951234 0.900560768 0.024222852 
Par# 11679# C(  1,  1)( 22,  9)(  2,   1) | 0.140577525 0.099439232 0.195048766 0.024222852 
Par# 11680# C(  2,  1)( 22,  9)(  2,   1) | 1.000000000 1.000000000 1.000000000 0.000000000 
Par# 11681# C(  1,  2)( 22,  9)(  2,   1) | 0.859422475 0.804951234 0.900560768 0.024222852 
Par# 11682# C(  1,  1)( 23,  9)(  2,   1) | 0.140577525 0.099439232 0.195048766 0.024222852 
Par# 11683# C(  2,  1)( 23,  9)(  2,   1) | 1.000000000 1.000000000 1.000000000 0.000000000 
Par# 11684# C(  1,  2)( 23,  9)(  2,   1) | 0.859422475 0.804951234 0.900560768 0.024222852 
Par# 11685# C(  1,  1)( 24,  9)(  2,   1) | 0.140577525 0.099439232 0.195048766 0.024222852 
Par# 11686# C(  2,  1)( 24,  9)(  2,   1) | 1.000000000 1.000000000 1.000000000 0.000000000 
Par# 11687# C(  1,  2)( 24,  9)(  2,   1) | 0.859422475 0.804951234 0.900560768 0.024222852 
Par# 11688# C(  1,  1)( 25,  9)(  2,   1) | 0.140577525 0.099439232 0.195048766 0.024222852 
Par# 11689# C(  2,  1)( 25,  9)(  2,   1) | 1.000000000 1.000000000 1.000000000 0.000000000 
Par# 11690# C(  1,  2)( 25,  9)(  2,   1) | 0.859422475 0.804951234 0.900560768 0.024222852 
Par# 11691# C(  1,  1)( 26,  9)(  2,   1) | 0.140577525 0.099439232 0.195048766 0.024222852 
Par# 11692# C(  2,  1)( 26,  9)(  2,   1) | 1.000000000 1.000000000 1.000000000 0.000000000 
Par# 11693# C(  1,  2)( 26,  9)(  2,   1) | 0.859422475 0.804951234 0.900560768 0.024222852 
Par# 11694# C(  1,  1)( 27,  9)(  2,   1) | 0.140577525 0.099439232 0.195048766 0.024222852 
Par# 11695# C(  2,  1)( 27,  9)(  2,   1) | 1.000000000 1.000000000 1.000000000 0.000000000 
Par# 11696# C(  1,  2)( 27,  9)(  2,   1) | 0.859422475 0.804951234 0.900560768 0.024222852 
Par# 11697# C(  1,  1)( 28,  9)(  2,   1) | 0.140577525 0.099439232 0.195048766 0.024222852 
Par# 11698# C(  2,  1)( 28,  9)(  2,   1) | 1.000000000 1.000000000 1.000000000 0.000000000 
Par# 11699# C(  1,  2)( 28,  9)(  2,   1) | 0.859422475 0.804951234 0.900560768 0.024222852 
Par# 11700# C(  1,  1)( 29,  9)(  2,   1) | 0.140577525 0.099439232 0.195048766 0.024222852 
Par# 11701# C(  2,  1)( 29,  9)(  2,   1) | 1.000000000 1.000000000 1.000000000 0.000000000 
Par# 11702# C(  1,  2)( 29,  9)(  2,   1) | 0.859422475 0.804951234 0.900560768 0.024222852 
Par# 11703# C(  1,  1)( 30,  9)(  2,   1) | 0.140577525 0.099439232 0.195048766 0.024222852 
Par# 11704# C(  2,  1)( 30,  9)(  2,   1) | 1.000000000 1.000000000 1.000000000 0.000000000 
Par# 11705# C(  1,  2)( 30,  9)(  2,   1) | 0.859422475 0.804951234 0.900560768 0.024222852 
Par# 11706# C(  1,  1)( 31,  9)(  2,   1) | 0.140577525 0.099439232 0.195048766 0.024222852 
Par# 11707# C(  2,  1)( 31,  9)(  2,   1) | 1.000000000 1.000000000 1.000000000 0.000000000 
Par# 11708# C(  1,  2)( 31,  9)(  2,   1) | 0.859422475 0.804951234 0.900560768 0.024222852 
Par# 11709# C(  1,  1)( 32,  9)(  2,   1) | 0.140577525 0.099439232 0.195048766 0.024222852 
Par# 11710# C(  2,  1)( 32,  9)(  2,   1) | 1.000000000 1.000000000 1.000000000 0.000000000 
Par# 11711# C(  1,  2)( 32,  9)(  2,   1) | 0.859422475 0.804951234 0.900560768 0.024222852 
Par# 11712# C(  1,  1)( 33,  9)(  2,   1) | 0.140577525 0.099439232 0.195048766 0.024222852 
Par# 11713# C(  2,  1)( 33,  9)(  2,   1) | 1.000000000 1.000000000 1.000000000 0.000000000 
Par# 11714# C(  1,  2)( 33,  9)(  2,   1) | 0.859422475 0.804951234 0.900560768 0.024222852 
Par# 11715# C(  1,  1)( 34,  9)(  2,   1) | 0.140577525 0.099439232 0.195048766 0.024222852 
Par# 11716# C(  2,  1)( 34,  9)(  2,   1) | 1.000000000 1.000000000 1.000000000 0.000000000 
Par# 11717# C(  1,  2)( 34,  9)(  2,   1) | 0.859422475 0.804951234 0.900560768 0.024222852 
Par# 11718# C(  1,  1)( 35,  9)(  2,   1) | 0.140577525 0.099439232 0.195048766 0.024222852 
Par# 11719# C(  2,  1)( 35,  9)(  2,   1) | 1.000000000 1.000000000 1.000000000 0.000000000 
Par# 11720# C(  1,  2)( 35,  9)(  2,   1) | 0.859422475 0.804951234 0.900560768 0.024222852 
Par# 11721# C(  1,  1)( 36,  9)(  2,   1) | 0.140577525 0.099439232 0.195048766 0.024222852 
Par# 11722# C(  2,  1)( 36,  9)(  2,   1) | 1.000000000 1.000000000 1.000000000 0.000000000 
Par# 11723# C(  1,  2)( 36,  9)(  2,   1) | 0.859422475 0.804951234 0.900560768 0.024222852 
Par# 11724# C(  1,  1)( 37,  9)(  2,   1) | 0.140577525 0.099439232 0.195048766 0.024222852 
Par# 11725# C(  2,  1)( 37,  9)(  2,   1) | 1.000000000 1.000000000 1.000000000 0.000000000 
Par# 11726# C(  1,  2)( 37,  9)(  2,   1) | 0.859422475 0.804951234 0.900560768 0.024222852 
Par# 11727# C(  1,  1)( 38,  9)(  2,   1) | 0.140577525 0.099439232 0.195048766 0.024222852 
Par# 11728# C(  2,  1)( 38,  9)(  2,   1) | 1.000000000 1.000000000 1.000000000 0.000000000 
Par# 11729# C(  1,  2)( 38,  9)(  2,   1) | 0.859422475 0.804951234 0.900560768 0.024222852 
Par# 11730# C(  1,  1)( 10, 10)(  2,   1) | 0.140577525 0.099439232 0.195048766 0.024222852 
Par# 11731# C(  2,  1)( 10, 10)(  2,   1) | 1.000000000 1.000000000 1.000000000 0.000000000 
Par# 11732# C(  1,  2)( 10, 10)(  2,   1) | 0.859422475 0.804951234 0.900560768 0.024222852 
Par# 11733# C(  1,  1)( 11, 10)(  2,   1) | 0.140577525 0.099439232 0.195048766 0.024222852 
Par# 11734# C(  2,  1)( 11, 10)(  2,   1) | 1.000000000 1.000000000 1.000000000 0.000000000 
Par# 11735# C(  1,  2)( 11, 10)(  2,   1) | 0.859422475 0.804951234 0.900560768 0.024222852 
Par# 11736# C(  1,  1)( 12, 10)(  2,   1) | 0.140577525 0.099439232 0.195048766 0.024222852 
Par# 11737# C(  2,  1)( 12, 10)(  2,   1) | 1.000000000 1.000000000 1.000000000 0.000000000 
Par# 11738# C(  1,  2)( 12, 10)(  2,   1) | 0.859422475 0.804951234 0.900560768 0.024222852 
Par# 11739# C(  1,  1)( 13, 10)(  2,   1) | 0.140577525 0.099439232 0.195048766 0.024222852 
Par# 11740# C(  2,  1)( 13, 10)(  2,   1) | 1.000000000 1.000000000 1.000000000 0.000000000 
Par# 11741# C(  1,  2)( 13, 10)(  2,   1) | 0.859422475 0.804951234 0.900560768 0.024222852 
Par# 11742# C(  1,  1)( 14, 10)(  2,   1) | 0.140577525 0.099439232 0.195048766 0.024222852 
Par# 11743# C(  2,  1)( 14, 10)(  2,   1) | 1.000000000 1.000000000 1.000000000 0.000000000 
Par# 11744# C(  1,  2)( 14, 10)(  2,   1) | 0.859422475 0.804951234 0.900560768 0.024222852 
Par# 11745# C(  1,  1)( 15, 10)(  2,   1) | 0.140577525 0.099439232 0.195048766 0.024222852 
Par# 11746# C(  2,  1)( 15, 10)(  2,   1) | 1.000000000 1.000000000 1.000000000 0.000000000 
Par# 11747# C(  1,  2)( 15, 10)(  2,   1) | 0.859422475 0.804951234 0.900560768 0.024222852 
Par# 11748# C(  1,  1)( 16, 10)(  2,   1) | 0.140577525 0.099439232 0.195048766 0.024222852 
Par# 11749# C(  2,  1)( 16, 10)(  2,   1) | 1.000000000 1.000000000 1.000000000 0.000000000 
Par# 11750# C(  1,  2)( 16, 10)(  2,   1) | 0.859422475 0.804951234 0.900560768 0.024222852 
Par# 11751# C(  1,  1)( 17, 10)(  2,   1) | 0.140577525 0.099439232 0.195048766 0.024222852 
Par# 11752# C(  2,  1)( 17, 10)(  2,   1) | 1.000000000 1.000000000 1.000000000 0.000000000 
Par# 11753# C(  1,  2)( 17, 10)(  2,   1) | 0.859422475 0.804951234 0.900560768 0.024222852 
Par# 11754# C(  1,  1)( 18, 10)(  2,   1) | 0.140577525 0.099439232 0.195048766 0.024222852 
Par# 11755# C(  2,  1)( 18, 10)(  2,   1) | 1.000000000 1.000000000 1.000000000 0.000000000 
Par# 11756# C(  1,  2)( 18, 10)(  2,   1) | 0.859422475 0.804951234 0.900560768 0.024222852 
Par# 11757# C(  1,  1)( 19, 10)(  2,   1) | 0.140577525 0.099439232 0.195048766 0.024222852 
Par# 11758# C(  2,  1)( 19, 10)(  2,   1) | 1.000000000 1.000000000 1.000000000 0.000000000 
Par# 11759# C(  1,  2)( 19, 10)(  2,   1) | 0.859422475 0.804951234 0.900560768 0.024222852 
Par# 11760# C(  1,  1)( 20, 10)(  2,   1) | 0.140577525 0.099439232 0.195048766 0.024222852 
Par# 11761# C(  2,  1)( 20, 10)(  2,   1) | 1.000000000 1.000000000 1.000000000 0.000000000 
Par# 11762# C(  1,  2)( 20, 10)(  2,   1) | 0.859422475 0.804951234 0.900560768 0.024222852 
Par# 11763# C(  1,  1)( 21, 10)(  2,   1) | 0.140577525 0.099439232 0.195048766 0.024222852 
Par# 11764# C(  2,  1)( 21, 10)(  2,   1) | 1.000000000 1.000000000 1.000000000 0.000000000 
Par# 11765# C(  1,  2)( 21, 10)(  2,   1) | 0.859422475 0.804951234 0.900560768 0.024222852 
Par# 11766# C(  1,  1)( 22, 10)(  2,   1) | 0.140577525 0.099439232 0.195048766 0.024222852 
Par# 11767# C(  2,  1)( 22, 10)(  2,   1) | 1.000000000 1.000000000 1.000000000 0.000000000 
Par# 11768# C(  1,  2)( 22, 10)(  2,   1) | 0.859422475 0.804951234 0.900560768 0.024222852 
Par# 11769# C(  1,  1)( 23, 10)(  2,   1) | 0.140577525 0.099439232 0.195048766 0.024222852 
Par# 11770# C(  2,  1)( 23, 10)(  2,   1) | 1.000000000 1.000000000 1.000000000 0.000000000 
Par# 11771# C(  1,  2)( 23, 10)(  2,   1) | 0.859422475 0.804951234 0.900560768 0.024222852 
Par# 11772# C(  1,  1)( 24, 10)(  2,   1) | 0.140577525 0.099439232 0.195048766 0.024222852 
Par# 11773# C(  2,  1)( 24, 10)(  2,   1) | 1.000000000 1.000000000 1.000000000 0.000000000 
Par# 11774# C(  1,  2)( 24, 10)(  2,   1) | 0.859422475 0.804951234 0.900560768 0.024222852 
Par# 11775# C(  1,  1)( 25, 10)(  2,   1) | 0.140577525 0.099439232 0.195048766 0.024222852 
Par# 11776# C(  2,  1)( 25, 10)(  2,   1) | 1.000000000 1.000000000 1.000000000 0.000000000 
Par# 11777# C(  1,  2)( 25, 10)(  2,   1) | 0.859422475 0.804951234 0.900560768 0.024222852 
Par# 11778# C(  1,  1)( 26, 10)(  2,   1) | 0.140577525 0.099439232 0.195048766 0.024222852 
Par# 11779# C(  2,  1)( 26, 10)(  2,   1) | 1.000000000 1.000000000 1.000000000 0.000000000 
Par# 11780# C(  1,  2)( 26, 10)(  2,   1) | 0.859422475 0.804951234 0.900560768 0.024222852 
Par# 11781# C(  1,  1)( 27, 10)(  2,   1) | 0.140577525 0.099439232 0.195048766 0.024222852 
Par# 11782# C(  2,  1)( 27, 10)(  2,   1) | 1.000000000 1.000000000 1.000000000 0.000000000 
Par# 11783# C(  1,  2)( 27, 10)(  2,   1) | 0.859422475 0.804951234 0.900560768 0.024222852 
Par# 11784# C(  1,  1)( 28, 10)(  2,   1) | 0.140577525 0.099439232 0.195048766 0.024222852 
Par# 11785# C(  2,  1)( 28, 10)(  2,   1) | 1.000000000 1.000000000 1.000000000 0.000000000 
Par# 11786# C(  1,  2)( 28, 10)(  2,   1) | 0.859422475 0.804951234 0.900560768 0.024222852 
Par# 11787# C(  1,  1)( 29, 10)(  2,   1) | 0.140577525 0.099439232 0.195048766 0.024222852 
Par# 11788# C(  2,  1)( 29, 10)(  2,   1) | 1.000000000 1.000000000 1.000000000 0.000000000 
Par# 11789# C(  1,  2)( 29, 10)(  2,   1) | 0.859422475 0.804951234 0.900560768 0.024222852 
Par# 11790# C(  1,  1)( 30, 10)(  2,   1) | 0.140577525 0.099439232 0.195048766 0.024222852 
Par# 11791# C(  2,  1)( 30, 10)(  2,   1) | 1.000000000 1.000000000 1.000000000 0.000000000 
Par# 11792# C(  1,  2)( 30, 10)(  2,   1) | 0.859422475 0.804951234 0.900560768 0.024222852 
Par# 11793# C(  1,  1)( 31, 10)(  2,   1) | 0.140577525 0.099439232 0.195048766 0.024222852 
Par# 11794# C(  2,  1)( 31, 10)(  2,   1) | 1.000000000 1.000000000 1.000000000 0.000000000 
Par# 11795# C(  1,  2)( 31, 10)(  2,   1) | 0.859422475 0.804951234 0.900560768 0.024222852 
Par# 11796# C(  1,  1)( 32, 10)(  2,   1) | 0.140577525 0.099439232 0.195048766 0.024222852 
Par# 11797# C(  2,  1)( 32, 10)(  2,   1) | 1.000000000 1.000000000 1.000000000 0.000000000 
Par# 11798# C(  1,  2)( 32, 10)(  2,   1) | 0.859422475 0.804951234 0.900560768 0.024222852 
Par# 11799# C(  1,  1)( 33, 10)(  2,   1) | 0.140577525 0.099439232 0.195048766 0.024222852 
Par# 11800# C(  2,  1)( 33, 10)(  2,   1) | 1.000000000 1.000000000 1.000000000 0.000000000 
Par# 11801# C(  1,  2)( 33, 10)(  2,   1) | 0.859422475 0.804951234 0.900560768 0.024222852 
Par# 11802# C(  1,  1)( 34, 10)(  2,   1) | 0.140577525 0.099439232 0.195048766 0.024222852 
Par# 11803# C(  2,  1)( 34, 10)(  2,   1) | 1.000000000 1.000000000 1.000000000 0.000000000 
Par# 11804# C(  1,  2)( 34, 10)(  2,   1) | 0.859422475 0.804951234 0.900560768 0.024222852 
Par# 11805# C(  1,  1)( 35, 10)(  2,   1) | 0.140577525 0.099439232 0.195048766 0.024222852 
Par# 11806# C(  2,  1)( 35, 10)(  2,   1) | 1.000000000 1.000000000 1.000000000 0.000000000 
Par# 11807# C(  1,  2)( 35, 10)(  2,   1) | 0.859422475 0.804951234 0.900560768 0.024222852 
Par# 11808# C(  1,  1)( 36, 10)(  2,   1) | 0.140577525 0.099439232 0.195048766 0.024222852 
Par# 11809# C(  2,  1)( 36, 10)(  2,   1) | 1.000000000 1.000000000 1.000000000 0.000000000 
Par# 11810# C(  1,  2)( 36, 10)(  2,   1) | 0.859422475 0.804951234 0.900560768 0.024222852 
Par# 11811# C(  1,  1)( 37, 10)(  2,   1) | 0.140577525 0.099439232 0.195048766 0.024222852 
Par# 11812# C(  2,  1)( 37, 10)(  2,   1) | 1.000000000 1.000000000 1.000000000 0.000000000 
Par# 11813# C(  1,  2)( 37, 10)(  2,   1) | 0.859422475 0.804951234 0.900560768 0.024222852 
Par# 11814# C(  1,  1)( 38, 10)(  2,   1) | 0.140577525 0.099439232 0.195048766 0.024222852 
Par# 11815# C(  2,  1)( 38, 10)(  2,   1) | 1.000000000 1.000000000 1.000000000 0.000000000 
Par# 11816# C(  1,  2)( 38, 10)(  2,   1) | 0.859422475 0.804951234 0.900560768 0.024222852 
Par# 11817# C(  1,  1)( 11, 11)(  2,   1) | 0.140577525 0.099439232 0.195048766 0.024222852 
Par# 11818# C(  2,  1)( 11, 11)(  2,   1) | 1.000000000 1.000000000 1.000000000 0.000000000 
Par# 11819# C(  1,  2)( 11, 11)(  2,   1) | 0.859422475 0.804951234 0.900560768 0.024222852 
Par# 11820# C(  1,  1)( 12, 11)(  2,   1) | 0.140577525 0.099439232 0.195048766 0.024222852 
Par# 11821# C(  2,  1)( 12, 11)(  2,   1) | 1.000000000 1.000000000 1.000000000 0.000000000 
Par# 11822# C(  1,  2)( 12, 11)(  2,   1) | 0.859422475 0.804951234 0.900560768 0.024222852 
Par# 11823# C(  1,  1)( 13, 11)(  2,   1) | 0.140577525 0.099439232 0.195048766 0.024222852 
Par# 11824# C(  2,  1)( 13, 11)(  2,   1) | 1.000000000 1.000000000 1.000000000 0.000000000 
Par# 11825# C(  1,  2)( 13, 11)(  2,   1) | 0.859422475 0.804951234 0.900560768 0.024222852 
Par# 11826# C(  1,  1)( 14, 11)(  2,   1) | 0.140577525 0.099439232 0.195048766 0.024222852 
Par# 11827# C(  2,  1)( 14, 11)(  2,   1) | 1.000000000 1.000000000 1.000000000 0.000000000 
Par# 11828# C(  1,  2)( 14, 11)(  2,   1) | 0.859422475 0.804951234 0.900560768 0.024222852 
Par# 11829# C(  1,  1)( 15, 11)(  2,   1) | 0.140577525 0.099439232 0.195048766 0.024222852 
Par# 11830# C(  2,  1)( 15, 11)(  2,   1) | 1.000000000 1.000000000 1.000000000 0.000000000 
Par# 11831# C(  1,  2)( 15, 11)(  2,   1) | 0.859422475 0.804951234 0.900560768 0.024222852 
Par# 11832# C(  1,  1)( 16, 11)(  2,   1) | 0.140577525 0.099439232 0.195048766 0.024222852 
Par# 11833# C(  2,  1)( 16, 11)(  2,   1) | 1.000000000 1.000000000 1.000000000 0.000000000 
Par# 11834# C(  1,  2)( 16, 11)(  2,   1) | 0.859422475 0.804951234 0.900560768 0.024222852 
Par# 11835# C(  1,  1)( 17, 11)(  2,   1) | 0.140577525 0.099439232 0.195048766 0.024222852 
Par# 11836# C(  2,  1)( 17, 11)(  2,   1) | 1.000000000 1.000000000 1.000000000 0.000000000 
Par# 11837# C(  1,  2)( 17, 11)(  2,   1) | 0.859422475 0.804951234 0.900560768 0.024222852 
Par# 11838# C(  1,  1)( 18, 11)(  2,   1) | 0.140577525 0.099439232 0.195048766 0.024222852 
Par# 11839# C(  2,  1)( 18, 11)(  2,   1) | 1.000000000 1.000000000 1.000000000 0.000000000 
Par# 11840# C(  1,  2)( 18, 11)(  2,   1) | 0.859422475 0.804951234 0.900560768 0.024222852 
Par# 11841# C(  1,  1)( 19, 11)(  2,   1) | 0.140577525 0.099439232 0.195048766 0.024222852 
Par# 11842# C(  2,  1)( 19, 11)(  2,   1) | 1.000000000 1.000000000 1.000000000 0.000000000 
Par# 11843# C(  1,  2)( 19, 11)(  2,   1) | 0.859422475 0.804951234 0.900560768 0.024222852 
Par# 11844# C(  1,  1)( 20, 11)(  2,   1) | 0.140577525 0.099439232 0.195048766 0.024222852 
Par# 11845# C(  2,  1)( 20, 11)(  2,   1) | 1.000000000 1.000000000 1.000000000 0.000000000 
Par# 11846# C(  1,  2)( 20, 11)(  2,   1) | 0.859422475 0.804951234 0.900560768 0.024222852 
Par# 11847# C(  1,  1)( 21, 11)(  2,   1) | 0.140577525 0.099439232 0.195048766 0.024222852 
Par# 11848# C(  2,  1)( 21, 11)(  2,   1) | 1.000000000 1.000000000 1.000000000 0.000000000 
Par# 11849# C(  1,  2)( 21, 11)(  2,   1) | 0.859422475 0.804951234 0.900560768 0.024222852 
Par# 11850# C(  1,  1)( 22, 11)(  2,   1) | 0.140577525 0.099439232 0.195048766 0.024222852 
Par# 11851# C(  2,  1)( 22, 11)(  2,   1) | 1.000000000 1.000000000 1.000000000 0.000000000 
Par# 11852# C(  1,  2)( 22, 11)(  2,   1) | 0.859422475 0.804951234 0.900560768 0.024222852 
Par# 11853# C(  1,  1)( 23, 11)(  2,   1) | 0.140577525 0.099439232 0.195048766 0.024222852 
Par# 11854# C(  2,  1)( 23, 11)(  2,   1) | 1.000000000 1.000000000 1.000000000 0.000000000 
Par# 11855# C(  1,  2)( 23, 11)(  2,   1) | 0.859422475 0.804951234 0.900560768 0.024222852 
Par# 11856# C(  1,  1)( 24, 11)(  2,   1) | 0.140577525 0.099439232 0.195048766 0.024222852 
Par# 11857# C(  2,  1)( 24, 11)(  2,   1) | 1.000000000 1.000000000 1.000000000 0.000000000 
Par# 11858# C(  1,  2)( 24, 11)(  2,   1) | 0.859422475 0.804951234 0.900560768 0.024222852 
Par# 11859# C(  1,  1)( 25, 11)(  2,   1) | 0.140577525 0.099439232 0.195048766 0.024222852 
Par# 11860# C(  2,  1)( 25, 11)(  2,   1) | 1.000000000 1.000000000 1.000000000 0.000000000 
Par# 11861# C(  1,  2)( 25, 11)(  2,   1) | 0.859422475 0.804951234 0.900560768 0.024222852 
Par# 11862# C(  1,  1)( 26, 11)(  2,   1) | 0.140577525 0.099439232 0.195048766 0.024222852 
Par# 11863# C(  2,  1)( 26, 11)(  2,   1) | 1.000000000 1.000000000 1.000000000 0.000000000 
Par# 11864# C(  1,  2)( 26, 11)(  2,   1) | 0.859422475 0.804951234 0.900560768 0.024222852 
Par# 11865# C(  1,  1)( 27, 11)(  2,   1) | 0.140577525 0.099439232 0.195048766 0.024222852 
Par# 11866# C(  2,  1)( 27, 11)(  2,   1) | 1.000000000 1.000000000 1.000000000 0.000000000 
Par# 11867# C(  1,  2)( 27, 11)(  2,   1) | 0.859422475 0.804951234 0.900560768 0.024222852 
Par# 11868# C(  1,  1)( 28, 11)(  2,   1) | 0.140577525 0.099439232 0.195048766 0.024222852 
Par# 11869# C(  2,  1)( 28, 11)(  2,   1) | 1.000000000 1.000000000 1.000000000 0.000000000 
Par# 11870# C(  1,  2)( 28, 11)(  2,   1) | 0.859422475 0.804951234 0.900560768 0.024222852 
Par# 11871# C(  1,  1)( 29, 11)(  2,   1) | 0.140577525 0.099439232 0.195048766 0.024222852 
Par# 11872# C(  2,  1)( 29, 11)(  2,   1) | 1.000000000 1.000000000 1.000000000 0.000000000 
Par# 11873# C(  1,  2)( 29, 11)(  2,   1) | 0.859422475 0.804951234 0.900560768 0.024222852 
Par# 11874# C(  1,  1)( 30, 11)(  2,   1) | 0.140577525 0.099439232 0.195048766 0.024222852 
Par# 11875# C(  2,  1)( 30, 11)(  2,   1) | 1.000000000 1.000000000 1.000000000 0.000000000 
Par# 11876# C(  1,  2)( 30, 11)(  2,   1) | 0.859422475 0.804951234 0.900560768 0.024222852 
Par# 11877# C(  1,  1)( 31, 11)(  2,   1) | 0.140577525 0.099439232 0.195048766 0.024222852 
Par# 11878# C(  2,  1)( 31, 11)(  2,   1) | 1.000000000 1.000000000 1.000000000 0.000000000 
Par# 11879# C(  1,  2)( 31, 11)(  2,   1) | 0.859422475 0.804951234 0.900560768 0.024222852 
Par# 11880# C(  1,  1)( 32, 11)(  2,   1) | 0.140577525 0.099439232 0.195048766 0.024222852 
Par# 11881# C(  2,  1)( 32, 11)(  2,   1) | 1.000000000 1.000000000 1.000000000 0.000000000 
Par# 11882# C(  1,  2)( 32, 11)(  2,   1) | 0.859422475 0.804951234 0.900560768 0.024222852 
Par# 11883# C(  1,  1)( 33, 11)(  2,   1) | 0.140577525 0.099439232 0.195048766 0.024222852 
Par# 11884# C(  2,  1)( 33, 11)(  2,   1) | 1.000000000 1.000000000 1.000000000 0.000000000 
Par# 11885# C(  1,  2)( 33, 11)(  2,   1) | 0.859422475 0.804951234 0.900560768 0.024222852 
Par# 11886# C(  1,  1)( 34, 11)(  2,   1) | 0.140577525 0.099439232 0.195048766 0.024222852 
Par# 11887# C(  2,  1)( 34, 11)(  2,   1) | 1.000000000 1.000000000 1.000000000 0.000000000 
Par# 11888# C(  1,  2)( 34, 11)(  2,   1) | 0.859422475 0.804951234 0.900560768 0.024222852 
Par# 11889# C(  1,  1)( 35, 11)(  2,   1) | 0.140577525 0.099439232 0.195048766 0.024222852 
Par# 11890# C(  2,  1)( 35, 11)(  2,   1) | 1.000000000 1.000000000 1.000000000 0.000000000 
Par# 11891# C(  1,  2)( 35, 11)(  2,   1) | 0.859422475 0.804951234 0.900560768 0.024222852 
Par# 11892# C(  1,  1)( 36, 11)(  2,   1) | 0.140577525 0.099439232 0.195048766 0.024222852 
Par# 11893# C(  2,  1)( 36, 11)(  2,   1) | 1.000000000 1.000000000 1.000000000 0.000000000 
Par# 11894# C(  1,  2)( 36, 11)(  2,   1) | 0.859422475 0.804951234 0.900560768 0.024222852 
Par# 11895# C(  1,  1)( 37, 11)(  2,   1) | 0.140577525 0.099439232 0.195048766 0.024222852 
Par# 11896# C(  2,  1)( 37, 11)(  2,   1) | 1.000000000 1.000000000 1.000000000 0.000000000 
Par# 11897# C(  1,  2)( 37, 11)(  2,   1) | 0.859422475 0.804951234 0.900560768 0.024222852 
Par# 11898# C(  1,  1)( 38, 11)(  2,   1) | 0.140577525 0.099439232 0.195048766 0.024222852 
Par# 11899# C(  2,  1)( 38, 11)(  2,   1) | 1.000000000 1.000000000 1.000000000 0.000000000 
Par# 11900# C(  1,  2)( 38, 11)(  2,   1) | 0.859422475 0.804951234 0.900560768 0.024222852 
Par# 11901# C(  1,  1)( 12, 12)(  2,   1) | 0.140577525 0.099439232 0.195048766 0.024222852 
Par# 11902# C(  2,  1)( 12, 12)(  2,   1) | 1.000000000 1.000000000 1.000000000 0.000000000 
Par# 11903# C(  1,  2)( 12, 12)(  2,   1) | 0.859422475 0.804951234 0.900560768 0.024222852 
Par# 11904# C(  1,  1)( 13, 12)(  2,   1) | 0.140577525 0.099439232 0.195048766 0.024222852 
Par# 11905# C(  2,  1)( 13, 12)(  2,   1) | 1.000000000 1.000000000 1.000000000 0.000000000 
Par# 11906# C(  1,  2)( 13, 12)(  2,   1) | 0.859422475 0.804951234 0.900560768 0.024222852 
Par# 11907# C(  1,  1)( 14, 12)(  2,   1) | 0.140577525 0.099439232 0.195048766 0.024222852 
Par# 11908# C(  2,  1)( 14, 12)(  2,   1) | 1.000000000 1.000000000 1.000000000 0.000000000 
Par# 11909# C(  1,  2)( 14, 12)(  2,   1) | 0.859422475 0.804951234 0.900560768 0.024222852 
Par# 11910# C(  1,  1)( 15, 12)(  2,   1) | 0.140577525 0.099439232 0.195048766 0.024222852 
Par# 11911# C(  2,  1)( 15, 12)(  2,   1) | 1.000000000 1.000000000 1.000000000 0.000000000 
Par# 11912# C(  1,  2)( 15, 12)(  2,   1) | 0.859422475 0.804951234 0.900560768 0.024222852 
Par# 11913# C(  1,  1)( 16, 12)(  2,   1) | 0.140577525 0.099439232 0.195048766 0.024222852 
Par# 11914# C(  2,  1)( 16, 12)(  2,   1) | 1.000000000 1.000000000 1.000000000 0.000000000 
Par# 11915# C(  1,  2)( 16, 12)(  2,   1) | 0.859422475 0.804951234 0.900560768 0.024222852 
Par# 11916# C(  1,  1)( 17, 12)(  2,   1) | 0.140577525 0.099439232 0.195048766 0.024222852 
Par# 11917# C(  2,  1)( 17, 12)(  2,   1) | 1.000000000 1.000000000 1.000000000 0.000000000 
Par# 11918# C(  1,  2)( 17, 12)(  2,   1) | 0.859422475 0.804951234 0.900560768 0.024222852 
Par# 11919# C(  1,  1)( 18, 12)(  2,   1) | 0.140577525 0.099439232 0.195048766 0.024222852 
Par# 11920# C(  2,  1)( 18, 12)(  2,   1) | 1.000000000 1.000000000 1.000000000 0.000000000 
Par# 11921# C(  1,  2)( 18, 12)(  2,   1) | 0.859422475 0.804951234 0.900560768 0.024222852 
Par# 11922# C(  1,  1)( 19, 12)(  2,   1) | 0.140577525 0.099439232 0.195048766 0.024222852 
Par# 11923# C(  2,  1)( 19, 12)(  2,   1) | 1.000000000 1.000000000 1.000000000 0.000000000 
Par# 11924# C(  1,  2)( 19, 12)(  2,   1) | 0.859422475 0.804951234 0.900560768 0.024222852 
Par# 11925# C(  1,  1)( 20, 12)(  2,   1) | 0.140577525 0.099439232 0.195048766 0.024222852 
Par# 11926# C(  2,  1)( 20, 12)(  2,   1) | 1.000000000 1.000000000 1.000000000 0.000000000 
Par# 11927# C(  1,  2)( 20, 12)(  2,   1) | 0.859422475 0.804951234 0.900560768 0.024222852 
Par# 11928# C(  1,  1)( 21, 12)(  2,   1) | 0.140577525 0.099439232 0.195048766 0.024222852 
Par# 11929# C(  2,  1)( 21, 12)(  2,   1) | 1.000000000 1.000000000 1.000000000 0.000000000 
Par# 11930# C(  1,  2)( 21, 12)(  2,   1) | 0.859422475 0.804951234 0.900560768 0.024222852 
Par# 11931# C(  1,  1)( 22, 12)(  2,   1) | 0.140577525 0.099439232 0.195048766 0.024222852 
Par# 11932# C(  2,  1)( 22, 12)(  2,   1) | 1.000000000 1.000000000 1.000000000 0.000000000 
Par# 11933# C(  1,  2)( 22, 12)(  2,   1) | 0.859422475 0.804951234 0.900560768 0.024222852 
Par# 11934# C(  1,  1)( 23, 12)(  2,   1) | 0.140577525 0.099439232 0.195048766 0.024222852 
Par# 11935# C(  2,  1)( 23, 12)(  2,   1) | 1.000000000 1.000000000 1.000000000 0.000000000 
Par# 11936# C(  1,  2)( 23, 12)(  2,   1) | 0.859422475 0.804951234 0.900560768 0.024222852 
Par# 11937# C(  1,  1)( 24, 12)(  2,   1) | 0.140577525 0.099439232 0.195048766 0.024222852 
Par# 11938# C(  2,  1)( 24, 12)(  2,   1) | 1.000000000 1.000000000 1.000000000 0.000000000 
Par# 11939# C(  1,  2)( 24, 12)(  2,   1) | 0.859422475 0.804951234 0.900560768 0.024222852 
Par# 11940# C(  1,  1)( 25, 12)(  2,   1) | 0.140577525 0.099439232 0.195048766 0.024222852 
Par# 11941# C(  2,  1)( 25, 12)(  2,   1) | 1.000000000 1.000000000 1.000000000 0.000000000 
Par# 11942# C(  1,  2)( 25, 12)(  2,   1) | 0.859422475 0.804951234 0.900560768 0.024222852 
Par# 11943# C(  1,  1)( 26, 12)(  2,   1) | 0.140577525 0.099439232 0.195048766 0.024222852 
Par# 11944# C(  2,  1)( 26, 12)(  2,   1) | 1.000000000 1.000000000 1.000000000 0.000000000 
Par# 11945# C(  1,  2)( 26, 12)(  2,   1) | 0.859422475 0.804951234 0.900560768 0.024222852 
Par# 11946# C(  1,  1)( 27, 12)(  2,   1) | 0.140577525 0.099439232 0.195048766 0.024222852 
Par# 11947# C(  2,  1)( 27, 12)(  2,   1) | 1.000000000 1.000000000 1.000000000 0.000000000 
Par# 11948# C(  1,  2)( 27, 12)(  2,   1) | 0.859422475 0.804951234 0.900560768 0.024222852 
Par# 11949# C(  1,  1)( 28, 12)(  2,   1) | 0.140577525 0.099439232 0.195048766 0.024222852 
Par# 11950# C(  2,  1)( 28, 12)(  2,   1) | 1.000000000 1.000000000 1.000000000 0.000000000 
Par# 11951# C(  1,  2)( 28, 12)(  2,   1) | 0.859422475 0.804951234 0.900560768 0.024222852 
Par# 11952# C(  1,  1)( 29, 12)(  2,   1) | 0.140577525 0.099439232 0.195048766 0.024222852 
Par# 11953# C(  2,  1)( 29, 12)(  2,   1) | 1.000000000 1.000000000 1.000000000 0.000000000 
Par# 11954# C(  1,  2)( 29, 12)(  2,   1) | 0.859422475 0.804951234 0.900560768 0.024222852 
Par# 11955# C(  1,  1)( 30, 12)(  2,   1) | 0.140577525 0.099439232 0.195048766 0.024222852 
Par# 11956# C(  2,  1)( 30, 12)(  2,   1) | 1.000000000 1.000000000 1.000000000 0.000000000 
Par# 11957# C(  1,  2)( 30, 12)(  2,   1) | 0.859422475 0.804951234 0.900560768 0.024222852 
Par# 11958# C(  1,  1)( 31, 12)(  2,   1) | 0.140577525 0.099439232 0.195048766 0.024222852 
Par# 11959# C(  2,  1)( 31, 12)(  2,   1) | 1.000000000 1.000000000 1.000000000 0.000000000 
Par# 11960# C(  1,  2)( 31, 12)(  2,   1) | 0.859422475 0.804951234 0.900560768 0.024222852 
Par# 11961# C(  1,  1)( 32, 12)(  2,   1) | 0.140577525 0.099439232 0.195048766 0.024222852 
Par# 11962# C(  2,  1)( 32, 12)(  2,   1) | 1.000000000 1.000000000 1.000000000 0.000000000 
Par# 11963# C(  1,  2)( 32, 12)(  2,   1) | 0.859422475 0.804951234 0.900560768 0.024222852 
Par# 11964# C(  1,  1)( 33, 12)(  2,   1) | 0.140577525 0.099439232 0.195048766 0.024222852 
Par# 11965# C(  2,  1)( 33, 12)(  2,   1) | 1.000000000 1.000000000 1.000000000 0.000000000 
Par# 11966# C(  1,  2)( 33, 12)(  2,   1) | 0.859422475 0.804951234 0.900560768 0.024222852 
Par# 11967# C(  1,  1)( 34, 12)(  2,   1) | 0.140577525 0.099439232 0.195048766 0.024222852 
Par# 11968# C(  2,  1)( 34, 12)(  2,   1) | 1.000000000 1.000000000 1.000000000 0.000000000 
Par# 11969# C(  1,  2)( 34, 12)(  2,   1) | 0.859422475 0.804951234 0.900560768 0.024222852 
Par# 11970# C(  1,  1)( 35, 12)(  2,   1) | 0.140577525 0.099439232 0.195048766 0.024222852 
Par# 11971# C(  2,  1)( 35, 12)(  2,   1) | 1.000000000 1.000000000 1.000000000 0.000000000 
Par# 11972# C(  1,  2)( 35, 12)(  2,   1) | 0.859422475 0.804951234 0.900560768 0.024222852 
Par# 11973# C(  1,  1)( 36, 12)(  2,   1) | 0.140577525 0.099439232 0.195048766 0.024222852 
Par# 11974# C(  2,  1)( 36, 12)(  2,   1) | 1.000000000 1.000000000 1.000000000 0.000000000 
Par# 11975# C(  1,  2)( 36, 12)(  2,   1) | 0.859422475 0.804951234 0.900560768 0.024222852 
Par# 11976# C(  1,  1)( 37, 12)(  2,   1) | 0.140577525 0.099439232 0.195048766 0.024222852 
Par# 11977# C(  2,  1)( 37, 12)(  2,   1) | 1.000000000 1.000000000 1.000000000 0.000000000 
Par# 11978# C(  1,  2)( 37, 12)(  2,   1) | 0.859422475 0.804951234 0.900560768 0.024222852 
Par# 11979# C(  1,  1)( 38, 12)(  2,   1) | 0.140577525 0.099439232 0.195048766 0.024222852 
Par# 11980# C(  2,  1)( 38, 12)(  2,   1) | 1.000000000 1.000000000 1.000000000 0.000000000 
Par# 11981# C(  1,  2)( 38, 12)(  2,   1) | 0.859422475 0.804951234 0.900560768 0.024222852 
Par# 11982# C(  1,  1)( 13, 13)(  2,   1) | 0.140577525 0.099439232 0.195048766 0.024222852 
Par# 11983# C(  2,  1)( 13, 13)(  2,   1) | 1.000000000 1.000000000 1.000000000 0.000000000 
Par# 11984# C(  1,  2)( 13, 13)(  2,   1) | 0.859422475 0.804951234 0.900560768 0.024222852 
Par# 11985# C(  1,  1)( 14, 13)(  2,   1) | 0.140577525 0.099439232 0.195048766 0.024222852 
Par# 11986# C(  2,  1)( 14, 13)(  2,   1) | 1.000000000 1.000000000 1.000000000 0.000000000 
Par# 11987# C(  1,  2)( 14, 13)(  2,   1) | 0.859422475 0.804951234 0.900560768 0.024222852 
Par# 11988# C(  1,  1)( 15, 13)(  2,   1) | 0.140577525 0.099439232 0.195048766 0.024222852 
Par# 11989# C(  2,  1)( 15, 13)(  2,   1) | 1.000000000 1.000000000 1.000000000 0.000000000 
Par# 11990# C(  1,  2)( 15, 13)(  2,   1) | 0.859422475 0.804951234 0.900560768 0.024222852 
Par# 11991# C(  1,  1)( 16, 13)(  2,   1) | 0.140577525 0.099439232 0.195048766 0.024222852 
Par# 11992# C(  2,  1)( 16, 13)(  2,   1) | 1.000000000 1.000000000 1.000000000 0.000000000 
Par# 11993# C(  1,  2)( 16, 13)(  2,   1) | 0.859422475 0.804951234 0.900560768 0.024222852 
Par# 11994# C(  1,  1)( 17, 13)(  2,   1) | 0.140577525 0.099439232 0.195048766 0.024222852 
Par# 11995# C(  2,  1)( 17, 13)(  2,   1) | 1.000000000 1.000000000 1.000000000 0.000000000 
Par# 11996# C(  1,  2)( 17, 13)(  2,   1) | 0.859422475 0.804951234 0.900560768 0.024222852 
Par# 11997# C(  1,  1)( 18, 13)(  2,   1) | 0.140577525 0.099439232 0.195048766 0.024222852 
Par# 11998# C(  2,  1)( 18, 13)(  2,   1) | 1.000000000 1.000000000 1.000000000 0.000000000 
Par# 11999# C(  1,  2)( 18, 13)(  2,   1) | 0.859422475 0.804951234 0.900560768 0.024222852 
Par# 12000# C(  1,  1)( 19, 13)(  2,   1) | 0.140577525 0.099439232 0.195048766 0.024222852 
Par# 12001# C(  2,  1)( 19, 13)(  2,   1) | 1.000000000 1.000000000 1.000000000 0.000000000 
Par# 12002# C(  1,  2)( 19, 13)(  2,   1) | 0.859422475 0.804951234 0.900560768 0.024222852 
Par# 12003# C(  1,  1)( 20, 13)(  2,   1) | 0.140577525 0.099439232 0.195048766 0.024222852 
Par# 12004# C(  2,  1)( 20, 13)(  2,   1) | 1.000000000 1.000000000 1.000000000 0.000000000 
Par# 12005# C(  1,  2)( 20, 13)(  2,   1) | 0.859422475 0.804951234 0.900560768 0.024222852 
Par# 12006# C(  1,  1)( 21, 13)(  2,   1) | 0.140577525 0.099439232 0.195048766 0.024222852 
Par# 12007# C(  2,  1)( 21, 13)(  2,   1) | 1.000000000 1.000000000 1.000000000 0.000000000 
Par# 12008# C(  1,  2)( 21, 13)(  2,   1) | 0.859422475 0.804951234 0.900560768 0.024222852 
Par# 12009# C(  1,  1)( 22, 13)(  2,   1) | 0.140577525 0.099439232 0.195048766 0.024222852 
Par# 12010# C(  2,  1)( 22, 13)(  2,   1) | 1.000000000 1.000000000 1.000000000 0.000000000 
Par# 12011# C(  1,  2)( 22, 13)(  2,   1) | 0.859422475 0.804951234 0.900560768 0.024222852 
Par# 12012# C(  1,  1)( 23, 13)(  2,   1) | 0.140577525 0.099439232 0.195048766 0.024222852 
Par# 12013# C(  2,  1)( 23, 13)(  2,   1) | 1.000000000 1.000000000 1.000000000 0.000000000 
Par# 12014# C(  1,  2)( 23, 13)(  2,   1) | 0.859422475 0.804951234 0.900560768 0.024222852 
Par# 12015# C(  1,  1)( 24, 13)(  2,   1) | 0.140577525 0.099439232 0.195048766 0.024222852 
Par# 12016# C(  2,  1)( 24, 13)(  2,   1) | 1.000000000 1.000000000 1.000000000 0.000000000 
Par# 12017# C(  1,  2)( 24, 13)(  2,   1) | 0.859422475 0.804951234 0.900560768 0.024222852 
Par# 12018# C(  1,  1)( 25, 13)(  2,   1) | 0.140577525 0.099439232 0.195048766 0.024222852 
Par# 12019# C(  2,  1)( 25, 13)(  2,   1) | 1.000000000 1.000000000 1.000000000 0.000000000 
Par# 12020# C(  1,  2)( 25, 13)(  2,   1) | 0.859422475 0.804951234 0.900560768 0.024222852 
Par# 12021# C(  1,  1)( 26, 13)(  2,   1) | 0.140577525 0.099439232 0.195048766 0.024222852 
Par# 12022# C(  2,  1)( 26, 13)(  2,   1) | 1.000000000 1.000000000 1.000000000 0.000000000 
Par# 12023# C(  1,  2)( 26, 13)(  2,   1) | 0.859422475 0.804951234 0.900560768 0.024222852 
Par# 12024# C(  1,  1)( 27, 13)(  2,   1) | 0.140577525 0.099439232 0.195048766 0.024222852 
Par# 12025# C(  2,  1)( 27, 13)(  2,   1) | 1.000000000 1.000000000 1.000000000 0.000000000 
Par# 12026# C(  1,  2)( 27, 13)(  2,   1) | 0.859422475 0.804951234 0.900560768 0.024222852 
Par# 12027# C(  1,  1)( 28, 13)(  2,   1) | 0.140577525 0.099439232 0.195048766 0.024222852 
Par# 12028# C(  2,  1)( 28, 13)(  2,   1) | 1.000000000 1.000000000 1.000000000 0.000000000 
Par# 12029# C(  1,  2)( 28, 13)(  2,   1) | 0.859422475 0.804951234 0.900560768 0.024222852 
Par# 12030# C(  1,  1)( 29, 13)(  2,   1) | 0.140577525 0.099439232 0.195048766 0.024222852 
Par# 12031# C(  2,  1)( 29, 13)(  2,   1) | 1.000000000 1.000000000 1.000000000 0.000000000 
Par# 12032# C(  1,  2)( 29, 13)(  2,   1) | 0.859422475 0.804951234 0.900560768 0.024222852 
Par# 12033# C(  1,  1)( 30, 13)(  2,   1) | 0.140577525 0.099439232 0.195048766 0.024222852 
Par# 12034# C(  2,  1)( 30, 13)(  2,   1) | 1.000000000 1.000000000 1.000000000 0.000000000 
Par# 12035# C(  1,  2)( 30, 13)(  2,   1) | 0.859422475 0.804951234 0.900560768 0.024222852 
Par# 12036# C(  1,  1)( 31, 13)(  2,   1) | 0.140577525 0.099439232 0.195048766 0.024222852 
Par# 12037# C(  2,  1)( 31, 13)(  2,   1) | 1.000000000 1.000000000 1.000000000 0.000000000 
Par# 12038# C(  1,  2)( 31, 13)(  2,   1) | 0.859422475 0.804951234 0.900560768 0.024222852 
Par# 12039# C(  1,  1)( 32, 13)(  2,   1) | 0.140577525 0.099439232 0.195048766 0.024222852 
Par# 12040# C(  2,  1)( 32, 13)(  2,   1) | 1.000000000 1.000000000 1.000000000 0.000000000 
Par# 12041# C(  1,  2)( 32, 13)(  2,   1) | 0.859422475 0.804951234 0.900560768 0.024222852 
Par# 12042# C(  1,  1)( 33, 13)(  2,   1) | 0.140577525 0.099439232 0.195048766 0.024222852 
Par# 12043# C(  2,  1)( 33, 13)(  2,   1) | 1.000000000 1.000000000 1.000000000 0.000000000 
Par# 12044# C(  1,  2)( 33, 13)(  2,   1) | 0.859422475 0.804951234 0.900560768 0.024222852 
Par# 12045# C(  1,  1)( 34, 13)(  2,   1) | 0.140577525 0.099439232 0.195048766 0.024222852 
Par# 12046# C(  2,  1)( 34, 13)(  2,   1) | 1.000000000 1.000000000 1.000000000 0.000000000 
Par# 12047# C(  1,  2)( 34, 13)(  2,   1) | 0.859422475 0.804951234 0.900560768 0.024222852 
Par# 12048# C(  1,  1)( 35, 13)(  2,   1) | 0.140577525 0.099439232 0.195048766 0.024222852 
Par# 12049# C(  2,  1)( 35, 13)(  2,   1) | 1.000000000 1.000000000 1.000000000 0.000000000 
Par# 12050# C(  1,  2)( 35, 13)(  2,   1) | 0.859422475 0.804951234 0.900560768 0.024222852 
Par# 12051# C(  1,  1)( 36, 13)(  2,   1) | 0.140577525 0.099439232 0.195048766 0.024222852 
Par# 12052# C(  2,  1)( 36, 13)(  2,   1) | 1.000000000 1.000000000 1.000000000 0.000000000 
Par# 12053# C(  1,  2)( 36, 13)(  2,   1) | 0.859422475 0.804951234 0.900560768 0.024222852 
Par# 12054# C(  1,  1)( 37, 13)(  2,   1) | 0.140577525 0.099439232 0.195048766 0.024222852 
Par# 12055# C(  2,  1)( 37, 13)(  2,   1) | 1.000000000 1.000000000 1.000000000 0.000000000 
Par# 12056# C(  1,  2)( 37, 13)(  2,   1) | 0.859422475 0.804951234 0.900560768 0.024222852 
Par# 12057# C(  1,  1)( 38, 13)(  2,   1) | 0.140577525 0.099439232 0.195048766 0.024222852 
Par# 12058# C(  2,  1)( 38, 13)(  2,   1) | 1.000000000 1.000000000 1.000000000 0.000000000 
Par# 12059# C(  1,  2)( 38, 13)(  2,   1) | 0.859422475 0.804951234 0.900560768 0.024222852 
Par# 12060# C(  1,  1)( 14, 14)(  2,   1) | 0.140577525 0.099439232 0.195048766 0.024222852 
Par# 12061# C(  2,  1)( 14, 14)(  2,   1) | 1.000000000 1.000000000 1.000000000 0.000000000 
Par# 12062# C(  1,  2)( 14, 14)(  2,   1) | 0.859422475 0.804951234 0.900560768 0.024222852 
Par# 12063# C(  1,  1)( 15, 14)(  2,   1) | 0.140577525 0.099439232 0.195048766 0.024222852 
Par# 12064# C(  2,  1)( 15, 14)(  2,   1) | 1.000000000 1.000000000 1.000000000 0.000000000 
Par# 12065# C(  1,  2)( 15, 14)(  2,   1) | 0.859422475 0.804951234 0.900560768 0.024222852 
Par# 12066# C(  1,  1)( 16, 14)(  2,   1) | 0.140577525 0.099439232 0.195048766 0.024222852 
Par# 12067# C(  2,  1)( 16, 14)(  2,   1) | 1.000000000 1.000000000 1.000000000 0.000000000 
Par# 12068# C(  1,  2)( 16, 14)(  2,   1) | 0.859422475 0.804951234 0.900560768 0.024222852 
Par# 12069# C(  1,  1)( 17, 14)(  2,   1) | 0.140577525 0.099439232 0.195048766 0.024222852 
Par# 12070# C(  2,  1)( 17, 14)(  2,   1) | 1.000000000 1.000000000 1.000000000 0.000000000 
Par# 12071# C(  1,  2)( 17, 14)(  2,   1) | 0.859422475 0.804951234 0.900560768 0.024222852 
Par# 12072# C(  1,  1)( 18, 14)(  2,   1) | 0.140577525 0.099439232 0.195048766 0.024222852 
Par# 12073# C(  2,  1)( 18, 14)(  2,   1) | 1.000000000 1.000000000 1.000000000 0.000000000 
Par# 12074# C(  1,  2)( 18, 14)(  2,   1) | 0.859422475 0.804951234 0.900560768 0.024222852 
Par# 12075# C(  1,  1)( 19, 14)(  2,   1) | 0.140577525 0.099439232 0.195048766 0.024222852 
Par# 12076# C(  2,  1)( 19, 14)(  2,   1) | 1.000000000 1.000000000 1.000000000 0.000000000 
Par# 12077# C(  1,  2)( 19, 14)(  2,   1) | 0.859422475 0.804951234 0.900560768 0.024222852 
Par# 12078# C(  1,  1)( 20, 14)(  2,   1) | 0.140577525 0.099439232 0.195048766 0.024222852 
Par# 12079# C(  2,  1)( 20, 14)(  2,   1) | 1.000000000 1.000000000 1.000000000 0.000000000 
Par# 12080# C(  1,  2)( 20, 14)(  2,   1) | 0.859422475 0.804951234 0.900560768 0.024222852 
Par# 12081# C(  1,  1)( 21, 14)(  2,   1) | 0.140577525 0.099439232 0.195048766 0.024222852 
Par# 12082# C(  2,  1)( 21, 14)(  2,   1) | 1.000000000 1.000000000 1.000000000 0.000000000 
Par# 12083# C(  1,  2)( 21, 14)(  2,   1) | 0.859422475 0.804951234 0.900560768 0.024222852 
Par# 12084# C(  1,  1)( 22, 14)(  2,   1) | 0.140577525 0.099439232 0.195048766 0.024222852 
Par# 12085# C(  2,  1)( 22, 14)(  2,   1) | 1.000000000 1.000000000 1.000000000 0.000000000 
Par# 12086# C(  1,  2)( 22, 14)(  2,   1) | 0.859422475 0.804951234 0.900560768 0.024222852 
Par# 12087# C(  1,  1)( 23, 14)(  2,   1) | 0.140577525 0.099439232 0.195048766 0.024222852 
Par# 12088# C(  2,  1)( 23, 14)(  2,   1) | 1.000000000 1.000000000 1.000000000 0.000000000 
Par# 12089# C(  1,  2)( 23, 14)(  2,   1) | 0.859422475 0.804951234 0.900560768 0.024222852 
Par# 12090# C(  1,  1)( 24, 14)(  2,   1) | 0.140577525 0.099439232 0.195048766 0.024222852 
Par# 12091# C(  2,  1)( 24, 14)(  2,   1) | 1.000000000 1.000000000 1.000000000 0.000000000 
Par# 12092# C(  1,  2)( 24, 14)(  2,   1) | 0.859422475 0.804951234 0.900560768 0.024222852 
Par# 12093# C(  1,  1)( 25, 14)(  2,   1) | 0.140577525 0.099439232 0.195048766 0.024222852 
Par# 12094# C(  2,  1)( 25, 14)(  2,   1) | 1.000000000 1.000000000 1.000000000 0.000000000 
Par# 12095# C(  1,  2)( 25, 14)(  2,   1) | 0.859422475 0.804951234 0.900560768 0.024222852 
Par# 12096# C(  1,  1)( 26, 14)(  2,   1) | 0.140577525 0.099439232 0.195048766 0.024222852 
Par# 12097# C(  2,  1)( 26, 14)(  2,   1) | 1.000000000 1.000000000 1.000000000 0.000000000 
Par# 12098# C(  1,  2)( 26, 14)(  2,   1) | 0.859422475 0.804951234 0.900560768 0.024222852 
Par# 12099# C(  1,  1)( 27, 14)(  2,   1) | 0.140577525 0.099439232 0.195048766 0.024222852 
Par# 12100# C(  2,  1)( 27, 14)(  2,   1) | 1.000000000 1.000000000 1.000000000 0.000000000 
Par# 12101# C(  1,  2)( 27, 14)(  2,   1) | 0.859422475 0.804951234 0.900560768 0.024222852 
Par# 12102# C(  1,  1)( 28, 14)(  2,   1) | 0.140577525 0.099439232 0.195048766 0.024222852 
Par# 12103# C(  2,  1)( 28, 14)(  2,   1) | 1.000000000 1.000000000 1.000000000 0.000000000 
Par# 12104# C(  1,  2)( 28, 14)(  2,   1) | 0.859422475 0.804951234 0.900560768 0.024222852 
Par# 12105# C(  1,  1)( 29, 14)(  2,   1) | 0.140577525 0.099439232 0.195048766 0.024222852 
Par# 12106# C(  2,  1)( 29, 14)(  2,   1) | 1.000000000 1.000000000 1.000000000 0.000000000 
Par# 12107# C(  1,  2)( 29, 14)(  2,   1) | 0.859422475 0.804951234 0.900560768 0.024222852 
Par# 12108# C(  1,  1)( 30, 14)(  2,   1) | 0.140577525 0.099439232 0.195048766 0.024222852 
Par# 12109# C(  2,  1)( 30, 14)(  2,   1) | 1.000000000 1.000000000 1.000000000 0.000000000 
Par# 12110# C(  1,  2)( 30, 14)(  2,   1) | 0.859422475 0.804951234 0.900560768 0.024222852 
Par# 12111# C(  1,  1)( 31, 14)(  2,   1) | 0.140577525 0.099439232 0.195048766 0.024222852 
Par# 12112# C(  2,  1)( 31, 14)(  2,   1) | 1.000000000 1.000000000 1.000000000 0.000000000 
Par# 12113# C(  1,  2)( 31, 14)(  2,   1) | 0.859422475 0.804951234 0.900560768 0.024222852 
Par# 12114# C(  1,  1)( 32, 14)(  2,   1) | 0.140577525 0.099439232 0.195048766 0.024222852 
Par# 12115# C(  2,  1)( 32, 14)(  2,   1) | 1.000000000 1.000000000 1.000000000 0.000000000 
Par# 12116# C(  1,  2)( 32, 14)(  2,   1) | 0.859422475 0.804951234 0.900560768 0.024222852 
Par# 12117# C(  1,  1)( 33, 14)(  2,   1) | 0.140577525 0.099439232 0.195048766 0.024222852 
Par# 12118# C(  2,  1)( 33, 14)(  2,   1) | 1.000000000 1.000000000 1.000000000 0.000000000 
Par# 12119# C(  1,  2)( 33, 14)(  2,   1) | 0.859422475 0.804951234 0.900560768 0.024222852 
Par# 12120# C(  1,  1)( 34, 14)(  2,   1) | 0.140577525 0.099439232 0.195048766 0.024222852 
Par# 12121# C(  2,  1)( 34, 14)(  2,   1) | 1.000000000 1.000000000 1.000000000 0.000000000 
Par# 12122# C(  1,  2)( 34, 14)(  2,   1) | 0.859422475 0.804951234 0.900560768 0.024222852 
Par# 12123# C(  1,  1)( 35, 14)(  2,   1) | 0.140577525 0.099439232 0.195048766 0.024222852 
Par# 12124# C(  2,  1)( 35, 14)(  2,   1) | 1.000000000 1.000000000 1.000000000 0.000000000 
Par# 12125# C(  1,  2)( 35, 14)(  2,   1) | 0.859422475 0.804951234 0.900560768 0.024222852 
Par# 12126# C(  1,  1)( 36, 14)(  2,   1) | 0.140577525 0.099439232 0.195048766 0.024222852 
Par# 12127# C(  2,  1)( 36, 14)(  2,   1) | 1.000000000 1.000000000 1.000000000 0.000000000 
Par# 12128# C(  1,  2)( 36, 14)(  2,   1) | 0.859422475 0.804951234 0.900560768 0.024222852 
Par# 12129# C(  1,  1)( 37, 14)(  2,   1) | 0.140577525 0.099439232 0.195048766 0.024222852 
Par# 12130# C(  2,  1)( 37, 14)(  2,   1) | 1.000000000 1.000000000 1.000000000 0.000000000 
Par# 12131# C(  1,  2)( 37, 14)(  2,   1) | 0.859422475 0.804951234 0.900560768 0.024222852 
Par# 12132# C(  1,  1)( 38, 14)(  2,   1) | 0.140577525 0.099439232 0.195048766 0.024222852 
Par# 12133# C(  2,  1)( 38, 14)(  2,   1) | 1.000000000 1.000000000 1.000000000 0.000000000 
Par# 12134# C(  1,  2)( 38, 14)(  2,   1) | 0.859422475 0.804951234 0.900560768 0.024222852 
Par# 12135# C(  1,  1)( 15, 15)(  2,   1) | 0.140577525 0.099439232 0.195048766 0.024222852 
Par# 12136# C(  2,  1)( 15, 15)(  2,   1) | 1.000000000 1.000000000 1.000000000 0.000000000 
Par# 12137# C(  1,  2)( 15, 15)(  2,   1) | 0.859422475 0.804951234 0.900560768 0.024222852 
Par# 12138# C(  1,  1)( 16, 15)(  2,   1) | 0.140577525 0.099439232 0.195048766 0.024222852 
Par# 12139# C(  2,  1)( 16, 15)(  2,   1) | 1.000000000 1.000000000 1.000000000 0.000000000 
Par# 12140# C(  1,  2)( 16, 15)(  2,   1) | 0.859422475 0.804951234 0.900560768 0.024222852 
Par# 12141# C(  1,  1)( 17, 15)(  2,   1) | 0.140577525 0.099439232 0.195048766 0.024222852 
Par# 12142# C(  2,  1)( 17, 15)(  2,   1) | 1.000000000 1.000000000 1.000000000 0.000000000 
Par# 12143# C(  1,  2)( 17, 15)(  2,   1) | 0.859422475 0.804951234 0.900560768 0.024222852 
Par# 12144# C(  1,  1)( 18, 15)(  2,   1) | 0.140577525 0.099439232 0.195048766 0.024222852 
Par# 12145# C(  2,  1)( 18, 15)(  2,   1) | 1.000000000 1.000000000 1.000000000 0.000000000 
Par# 12146# C(  1,  2)( 18, 15)(  2,   1) | 0.859422475 0.804951234 0.900560768 0.024222852 
Par# 12147# C(  1,  1)( 19, 15)(  2,   1) | 0.140577525 0.099439232 0.195048766 0.024222852 
Par# 12148# C(  2,  1)( 19, 15)(  2,   1) | 1.000000000 1.000000000 1.000000000 0.000000000 
Par# 12149# C(  1,  2)( 19, 15)(  2,   1) | 0.859422475 0.804951234 0.900560768 0.024222852 
Par# 12150# C(  1,  1)( 20, 15)(  2,   1) | 0.140577525 0.099439232 0.195048766 0.024222852 
Par# 12151# C(  2,  1)( 20, 15)(  2,   1) | 1.000000000 1.000000000 1.000000000 0.000000000 
Par# 12152# C(  1,  2)( 20, 15)(  2,   1) | 0.859422475 0.804951234 0.900560768 0.024222852 
Par# 12153# C(  1,  1)( 21, 15)(  2,   1) | 0.140577525 0.099439232 0.195048766 0.024222852 
Par# 12154# C(  2,  1)( 21, 15)(  2,   1) | 1.000000000 1.000000000 1.000000000 0.000000000 
Par# 12155# C(  1,  2)( 21, 15)(  2,   1) | 0.859422475 0.804951234 0.900560768 0.024222852 
Par# 12156# C(  1,  1)( 22, 15)(  2,   1) | 0.140577525 0.099439232 0.195048766 0.024222852 
Par# 12157# C(  2,  1)( 22, 15)(  2,   1) | 1.000000000 1.000000000 1.000000000 0.000000000 
Par# 12158# C(  1,  2)( 22, 15)(  2,   1) | 0.859422475 0.804951234 0.900560768 0.024222852 
Par# 12159# C(  1,  1)( 23, 15)(  2,   1) | 0.140577525 0.099439232 0.195048766 0.024222852 
Par# 12160# C(  2,  1)( 23, 15)(  2,   1) | 1.000000000 1.000000000 1.000000000 0.000000000 
Par# 12161# C(  1,  2)( 23, 15)(  2,   1) | 0.859422475 0.804951234 0.900560768 0.024222852 
Par# 12162# C(  1,  1)( 24, 15)(  2,   1) | 0.140577525 0.099439232 0.195048766 0.024222852 
Par# 12163# C(  2,  1)( 24, 15)(  2,   1) | 1.000000000 1.000000000 1.000000000 0.000000000 
Par# 12164# C(  1,  2)( 24, 15)(  2,   1) | 0.859422475 0.804951234 0.900560768 0.024222852 
Par# 12165# C(  1,  1)( 25, 15)(  2,   1) | 0.140577525 0.099439232 0.195048766 0.024222852 
Par# 12166# C(  2,  1)( 25, 15)(  2,   1) | 1.000000000 1.000000000 1.000000000 0.000000000 
Par# 12167# C(  1,  2)( 25, 15)(  2,   1) | 0.859422475 0.804951234 0.900560768 0.024222852 
Par# 12168# C(  1,  1)( 26, 15)(  2,   1) | 0.140577525 0.099439232 0.195048766 0.024222852 
Par# 12169# C(  2,  1)( 26, 15)(  2,   1) | 1.000000000 1.000000000 1.000000000 0.000000000 
Par# 12170# C(  1,  2)( 26, 15)(  2,   1) | 0.859422475 0.804951234 0.900560768 0.024222852 
Par# 12171# C(  1,  1)( 27, 15)(  2,   1) | 0.140577525 0.099439232 0.195048766 0.024222852 
Par# 12172# C(  2,  1)( 27, 15)(  2,   1) | 1.000000000 1.000000000 1.000000000 0.000000000 
Par# 12173# C(  1,  2)( 27, 15)(  2,   1) | 0.859422475 0.804951234 0.900560768 0.024222852 
Par# 12174# C(  1,  1)( 28, 15)(  2,   1) | 0.140577525 0.099439232 0.195048766 0.024222852 
Par# 12175# C(  2,  1)( 28, 15)(  2,   1) | 1.000000000 1.000000000 1.000000000 0.000000000 
Par# 12176# C(  1,  2)( 28, 15)(  2,   1) | 0.859422475 0.804951234 0.900560768 0.024222852 
Par# 12177# C(  1,  1)( 29, 15)(  2,   1) | 0.140577525 0.099439232 0.195048766 0.024222852 
Par# 12178# C(  2,  1)( 29, 15)(  2,   1) | 1.000000000 1.000000000 1.000000000 0.000000000 
Par# 12179# C(  1,  2)( 29, 15)(  2,   1) | 0.859422475 0.804951234 0.900560768 0.024222852 
Par# 12180# C(  1,  1)( 30, 15)(  2,   1) | 0.140577525 0.099439232 0.195048766 0.024222852 
Par# 12181# C(  2,  1)( 30, 15)(  2,   1) | 1.000000000 1.000000000 1.000000000 0.000000000 
Par# 12182# C(  1,  2)( 30, 15)(  2,   1) | 0.859422475 0.804951234 0.900560768 0.024222852 
Par# 12183# C(  1,  1)( 31, 15)(  2,   1) | 0.140577525 0.099439232 0.195048766 0.024222852 
Par# 12184# C(  2,  1)( 31, 15)(  2,   1) | 1.000000000 1.000000000 1.000000000 0.000000000 
Par# 12185# C(  1,  2)( 31, 15)(  2,   1) | 0.859422475 0.804951234 0.900560768 0.024222852 
Par# 12186# C(  1,  1)( 32, 15)(  2,   1) | 0.140577525 0.099439232 0.195048766 0.024222852 
Par# 12187# C(  2,  1)( 32, 15)(  2,   1) | 1.000000000 1.000000000 1.000000000 0.000000000 
Par# 12188# C(  1,  2)( 32, 15)(  2,   1) | 0.859422475 0.804951234 0.900560768 0.024222852 
Par# 12189# C(  1,  1)( 33, 15)(  2,   1) | 0.140577525 0.099439232 0.195048766 0.024222852 
Par# 12190# C(  2,  1)( 33, 15)(  2,   1) | 1.000000000 1.000000000 1.000000000 0.000000000 
Par# 12191# C(  1,  2)( 33, 15)(  2,   1) | 0.859422475 0.804951234 0.900560768 0.024222852 
Par# 12192# C(  1,  1)( 34, 15)(  2,   1) | 0.140577525 0.099439232 0.195048766 0.024222852 
Par# 12193# C(  2,  1)( 34, 15)(  2,   1) | 1.000000000 1.000000000 1.000000000 0.000000000 
Par# 12194# C(  1,  2)( 34, 15)(  2,   1) | 0.859422475 0.804951234 0.900560768 0.024222852 
Par# 12195# C(  1,  1)( 35, 15)(  2,   1) | 0.140577525 0.099439232 0.195048766 0.024222852 
Par# 12196# C(  2,  1)( 35, 15)(  2,   1) | 1.000000000 1.000000000 1.000000000 0.000000000 
Par# 12197# C(  1,  2)( 35, 15)(  2,   1) | 0.859422475 0.804951234 0.900560768 0.024222852 
Par# 12198# C(  1,  1)( 36, 15)(  2,   1) | 0.140577525 0.099439232 0.195048766 0.024222852 
Par# 12199# C(  2,  1)( 36, 15)(  2,   1) | 1.000000000 1.000000000 1.000000000 0.000000000 
Par# 12200# C(  1,  2)( 36, 15)(  2,   1) | 0.859422475 0.804951234 0.900560768 0.024222852 
Par# 12201# C(  1,  1)( 37, 15)(  2,   1) | 0.140577525 0.099439232 0.195048766 0.024222852 
Par# 12202# C(  2,  1)( 37, 15)(  2,   1) | 1.000000000 1.000000000 1.000000000 0.000000000 
Par# 12203# C(  1,  2)( 37, 15)(  2,   1) | 0.859422475 0.804951234 0.900560768 0.024222852 
Par# 12204# C(  1,  1)( 38, 15)(  2,   1) | 0.140577525 0.099439232 0.195048766 0.024222852 
Par# 12205# C(  2,  1)( 38, 15)(  2,   1) | 1.000000000 1.000000000 1.000000000 0.000000000 
Par# 12206# C(  1,  2)( 38, 15)(  2,   1) | 0.859422475 0.804951234 0.900560768 0.024222852 
Par# 12207# C(  1,  1)( 16, 16)(  2,   1) | 0.140577525 0.099439232 0.195048766 0.024222852 
Par# 12208# C(  2,  1)( 16, 16)(  2,   1) | 1.000000000 1.000000000 1.000000000 0.000000000 
Par# 12209# C(  1,  2)( 16, 16)(  2,   1) | 0.859422475 0.804951234 0.900560768 0.024222852 
Par# 12210# C(  1,  1)( 17, 16)(  2,   1) | 0.140577525 0.099439232 0.195048766 0.024222852 
Par# 12211# C(  2,  1)( 17, 16)(  2,   1) | 1.000000000 1.000000000 1.000000000 0.000000000 
Par# 12212# C(  1,  2)( 17, 16)(  2,   1) | 0.859422475 0.804951234 0.900560768 0.024222852 
Par# 12213# C(  1,  1)( 18, 16)(  2,   1) | 0.140577525 0.099439232 0.195048766 0.024222852 
Par# 12214# C(  2,  1)( 18, 16)(  2,   1) | 1.000000000 1.000000000 1.000000000 0.000000000 
Par# 12215# C(  1,  2)( 18, 16)(  2,   1) | 0.859422475 0.804951234 0.900560768 0.024222852 
Par# 12216# C(  1,  1)( 19, 16)(  2,   1) | 0.140577525 0.099439232 0.195048766 0.024222852 
Par# 12217# C(  2,  1)( 19, 16)(  2,   1) | 1.000000000 1.000000000 1.000000000 0.000000000 
Par# 12218# C(  1,  2)( 19, 16)(  2,   1) | 0.859422475 0.804951234 0.900560768 0.024222852 
Par# 12219# C(  1,  1)( 20, 16)(  2,   1) | 0.140577525 0.099439232 0.195048766 0.024222852 
Par# 12220# C(  2,  1)( 20, 16)(  2,   1) | 1.000000000 1.000000000 1.000000000 0.000000000 
Par# 12221# C(  1,  2)( 20, 16)(  2,   1) | 0.859422475 0.804951234 0.900560768 0.024222852 
Par# 12222# C(  1,  1)( 21, 16)(  2,   1) | 0.140577525 0.099439232 0.195048766 0.024222852 
Par# 12223# C(  2,  1)( 21, 16)(  2,   1) | 1.000000000 1.000000000 1.000000000 0.000000000 
Par# 12224# C(  1,  2)( 21, 16)(  2,   1) | 0.859422475 0.804951234 0.900560768 0.024222852 
Par# 12225# C(  1,  1)( 22, 16)(  2,   1) | 0.140577525 0.099439232 0.195048766 0.024222852 
Par# 12226# C(  2,  1)( 22, 16)(  2,   1) | 1.000000000 1.000000000 1.000000000 0.000000000 
Par# 12227# C(  1,  2)( 22, 16)(  2,   1) | 0.859422475 0.804951234 0.900560768 0.024222852 
Par# 12228# C(  1,  1)( 23, 16)(  2,   1) | 0.140577525 0.099439232 0.195048766 0.024222852 
Par# 12229# C(  2,  1)( 23, 16)(  2,   1) | 1.000000000 1.000000000 1.000000000 0.000000000 
Par# 12230# C(  1,  2)( 23, 16)(  2,   1) | 0.859422475 0.804951234 0.900560768 0.024222852 
Par# 12231# C(  1,  1)( 24, 16)(  2,   1) | 0.140577525 0.099439232 0.195048766 0.024222852 
Par# 12232# C(  2,  1)( 24, 16)(  2,   1) | 1.000000000 1.000000000 1.000000000 0.000000000 
Par# 12233# C(  1,  2)( 24, 16)(  2,   1) | 0.859422475 0.804951234 0.900560768 0.024222852 
Par# 12234# C(  1,  1)( 25, 16)(  2,   1) | 0.140577525 0.099439232 0.195048766 0.024222852 
Par# 12235# C(  2,  1)( 25, 16)(  2,   1) | 1.000000000 1.000000000 1.000000000 0.000000000 
Par# 12236# C(  1,  2)( 25, 16)(  2,   1) | 0.859422475 0.804951234 0.900560768 0.024222852 
Par# 12237# C(  1,  1)( 26, 16)(  2,   1) | 0.140577525 0.099439232 0.195048766 0.024222852 
Par# 12238# C(  2,  1)( 26, 16)(  2,   1) | 1.000000000 1.000000000 1.000000000 0.000000000 
Par# 12239# C(  1,  2)( 26, 16)(  2,   1) | 0.859422475 0.804951234 0.900560768 0.024222852 
Par# 12240# C(  1,  1)( 27, 16)(  2,   1) | 0.140577525 0.099439232 0.195048766 0.024222852 
Par# 12241# C(  2,  1)( 27, 16)(  2,   1) | 1.000000000 1.000000000 1.000000000 0.000000000 
Par# 12242# C(  1,  2)( 27, 16)(  2,   1) | 0.859422475 0.804951234 0.900560768 0.024222852 
Par# 12243# C(  1,  1)( 28, 16)(  2,   1) | 0.140577525 0.099439232 0.195048766 0.024222852 
Par# 12244# C(  2,  1)( 28, 16)(  2,   1) | 1.000000000 1.000000000 1.000000000 0.000000000 
Par# 12245# C(  1,  2)( 28, 16)(  2,   1) | 0.859422475 0.804951234 0.900560768 0.024222852 
Par# 12246# C(  1,  1)( 29, 16)(  2,   1) | 0.140577525 0.099439232 0.195048766 0.024222852 
Par# 12247# C(  2,  1)( 29, 16)(  2,   1) | 1.000000000 1.000000000 1.000000000 0.000000000 
Par# 12248# C(  1,  2)( 29, 16)(  2,   1) | 0.859422475 0.804951234 0.900560768 0.024222852 
Par# 12249# C(  1,  1)( 30, 16)(  2,   1) | 0.140577525 0.099439232 0.195048766 0.024222852 
Par# 12250# C(  2,  1)( 30, 16)(  2,   1) | 1.000000000 1.000000000 1.000000000 0.000000000 
Par# 12251# C(  1,  2)( 30, 16)(  2,   1) | 0.859422475 0.804951234 0.900560768 0.024222852 
Par# 12252# C(  1,  1)( 31, 16)(  2,   1) | 0.140577525 0.099439232 0.195048766 0.024222852 
Par# 12253# C(  2,  1)( 31, 16)(  2,   1) | 1.000000000 1.000000000 1.000000000 0.000000000 
Par# 12254# C(  1,  2)( 31, 16)(  2,   1) | 0.859422475 0.804951234 0.900560768 0.024222852 
Par# 12255# C(  1,  1)( 32, 16)(  2,   1) | 0.140577525 0.099439232 0.195048766 0.024222852 
Par# 12256# C(  2,  1)( 32, 16)(  2,   1) | 1.000000000 1.000000000 1.000000000 0.000000000 
Par# 12257# C(  1,  2)( 32, 16)(  2,   1) | 0.859422475 0.804951234 0.900560768 0.024222852 
Par# 12258# C(  1,  1)( 33, 16)(  2,   1) | 0.140577525 0.099439232 0.195048766 0.024222852 
Par# 12259# C(  2,  1)( 33, 16)(  2,   1) | 1.000000000 1.000000000 1.000000000 0.000000000 
Par# 12260# C(  1,  2)( 33, 16)(  2,   1) | 0.859422475 0.804951234 0.900560768 0.024222852 
Par# 12261# C(  1,  1)( 34, 16)(  2,   1) | 0.140577525 0.099439232 0.195048766 0.024222852 
Par# 12262# C(  2,  1)( 34, 16)(  2,   1) | 1.000000000 1.000000000 1.000000000 0.000000000 
Par# 12263# C(  1,  2)( 34, 16)(  2,   1) | 0.859422475 0.804951234 0.900560768 0.024222852 
Par# 12264# C(  1,  1)( 35, 16)(  2,   1) | 0.140577525 0.099439232 0.195048766 0.024222852 
Par# 12265# C(  2,  1)( 35, 16)(  2,   1) | 1.000000000 1.000000000 1.000000000 0.000000000 
Par# 12266# C(  1,  2)( 35, 16)(  2,   1) | 0.859422475 0.804951234 0.900560768 0.024222852 
Par# 12267# C(  1,  1)( 36, 16)(  2,   1) | 0.140577525 0.099439232 0.195048766 0.024222852 
Par# 12268# C(  2,  1)( 36, 16)(  2,   1) | 1.000000000 1.000000000 1.000000000 0.000000000 
Par# 12269# C(  1,  2)( 36, 16)(  2,   1) | 0.859422475 0.804951234 0.900560768 0.024222852 
Par# 12270# C(  1,  1)( 37, 16)(  2,   1) | 0.140577525 0.099439232 0.195048766 0.024222852 
Par# 12271# C(  2,  1)( 37, 16)(  2,   1) | 1.000000000 1.000000000 1.000000000 0.000000000 
Par# 12272# C(  1,  2)( 37, 16)(  2,   1) | 0.859422475 0.804951234 0.900560768 0.024222852 
Par# 12273# C(  1,  1)( 38, 16)(  2,   1) | 0.140577525 0.099439232 0.195048766 0.024222852 
Par# 12274# C(  2,  1)( 38, 16)(  2,   1) | 1.000000000 1.000000000 1.000000000 0.000000000 
Par# 12275# C(  1,  2)( 38, 16)(  2,   1) | 0.859422475 0.804951234 0.900560768 0.024222852 
Par# 12276# C(  1,  1)( 17, 17)(  2,   1) | 0.140577525 0.099439232 0.195048766 0.024222852 
Par# 12277# C(  2,  1)( 17, 17)(  2,   1) | 1.000000000 1.000000000 1.000000000 0.000000000 
Par# 12278# C(  1,  2)( 17, 17)(  2,   1) | 0.859422475 0.804951234 0.900560768 0.024222852 
Par# 12279# C(  1,  1)( 18, 17)(  2,   1) | 0.140577525 0.099439232 0.195048766 0.024222852 
Par# 12280# C(  2,  1)( 18, 17)(  2,   1) | 1.000000000 1.000000000 1.000000000 0.000000000 
Par# 12281# C(  1,  2)( 18, 17)(  2,   1) | 0.859422475 0.804951234 0.900560768 0.024222852 
Par# 12282# C(  1,  1)( 19, 17)(  2,   1) | 0.140577525 0.099439232 0.195048766 0.024222852 
Par# 12283# C(  2,  1)( 19, 17)(  2,   1) | 1.000000000 1.000000000 1.000000000 0.000000000 
Par# 12284# C(  1,  2)( 19, 17)(  2,   1) | 0.859422475 0.804951234 0.900560768 0.024222852 
Par# 12285# C(  1,  1)( 20, 17)(  2,   1) | 0.140577525 0.099439232 0.195048766 0.024222852 
Par# 12286# C(  2,  1)( 20, 17)(  2,   1) | 1.000000000 1.000000000 1.000000000 0.000000000 
Par# 12287# C(  1,  2)( 20, 17)(  2,   1) | 0.859422475 0.804951234 0.900560768 0.024222852 
Par# 12288# C(  1,  1)( 21, 17)(  2,   1) | 0.140577525 0.099439232 0.195048766 0.024222852 
Par# 12289# C(  2,  1)( 21, 17)(  2,   1) | 1.000000000 1.000000000 1.000000000 0.000000000 
Par# 12290# C(  1,  2)( 21, 17)(  2,   1) | 0.859422475 0.804951234 0.900560768 0.024222852 
Par# 12291# C(  1,  1)( 22, 17)(  2,   1) | 0.140577525 0.099439232 0.195048766 0.024222852 
Par# 12292# C(  2,  1)( 22, 17)(  2,   1) | 1.000000000 1.000000000 1.000000000 0.000000000 
Par# 12293# C(  1,  2)( 22, 17)(  2,   1) | 0.859422475 0.804951234 0.900560768 0.024222852 
Par# 12294# C(  1,  1)( 23, 17)(  2,   1) | 0.140577525 0.099439232 0.195048766 0.024222852 
Par# 12295# C(  2,  1)( 23, 17)(  2,   1) | 1.000000000 1.000000000 1.000000000 0.000000000 
Par# 12296# C(  1,  2)( 23, 17)(  2,   1) | 0.859422475 0.804951234 0.900560768 0.024222852 
Par# 12297# C(  1,  1)( 24, 17)(  2,   1) | 0.140577525 0.099439232 0.195048766 0.024222852 
Par# 12298# C(  2,  1)( 24, 17)(  2,   1) | 1.000000000 1.000000000 1.000000000 0.000000000 
Par# 12299# C(  1,  2)( 24, 17)(  2,   1) | 0.859422475 0.804951234 0.900560768 0.024222852 
Par# 12300# C(  1,  1)( 25, 17)(  2,   1) | 0.140577525 0.099439232 0.195048766 0.024222852 
Par# 12301# C(  2,  1)( 25, 17)(  2,   1) | 1.000000000 1.000000000 1.000000000 0.000000000 
Par# 12302# C(  1,  2)( 25, 17)(  2,   1) | 0.859422475 0.804951234 0.900560768 0.024222852 
Par# 12303# C(  1,  1)( 26, 17)(  2,   1) | 0.140577525 0.099439232 0.195048766 0.024222852 
Par# 12304# C(  2,  1)( 26, 17)(  2,   1) | 1.000000000 1.000000000 1.000000000 0.000000000 
Par# 12305# C(  1,  2)( 26, 17)(  2,   1) | 0.859422475 0.804951234 0.900560768 0.024222852 
Par# 12306# C(  1,  1)( 27, 17)(  2,   1) | 0.140577525 0.099439232 0.195048766 0.024222852 
Par# 12307# C(  2,  1)( 27, 17)(  2,   1) | 1.000000000 1.000000000 1.000000000 0.000000000 
Par# 12308# C(  1,  2)( 27, 17)(  2,   1) | 0.859422475 0.804951234 0.900560768 0.024222852 
Par# 12309# C(  1,  1)( 28, 17)(  2,   1) | 0.140577525 0.099439232 0.195048766 0.024222852 
Par# 12310# C(  2,  1)( 28, 17)(  2,   1) | 1.000000000 1.000000000 1.000000000 0.000000000 
Par# 12311# C(  1,  2)( 28, 17)(  2,   1) | 0.859422475 0.804951234 0.900560768 0.024222852 
Par# 12312# C(  1,  1)( 29, 17)(  2,   1) | 0.140577525 0.099439232 0.195048766 0.024222852 
Par# 12313# C(  2,  1)( 29, 17)(  2,   1) | 1.000000000 1.000000000 1.000000000 0.000000000 
Par# 12314# C(  1,  2)( 29, 17)(  2,   1) | 0.859422475 0.804951234 0.900560768 0.024222852 
Par# 12315# C(  1,  1)( 30, 17)(  2,   1) | 0.140577525 0.099439232 0.195048766 0.024222852 
Par# 12316# C(  2,  1)( 30, 17)(  2,   1) | 1.000000000 1.000000000 1.000000000 0.000000000 
Par# 12317# C(  1,  2)( 30, 17)(  2,   1) | 0.859422475 0.804951234 0.900560768 0.024222852 
Par# 12318# C(  1,  1)( 31, 17)(  2,   1) | 0.140577525 0.099439232 0.195048766 0.024222852 
Par# 12319# C(  2,  1)( 31, 17)(  2,   1) | 1.000000000 1.000000000 1.000000000 0.000000000 
Par# 12320# C(  1,  2)( 31, 17)(  2,   1) | 0.859422475 0.804951234 0.900560768 0.024222852 
Par# 12321# C(  1,  1)( 32, 17)(  2,   1) | 0.140577525 0.099439232 0.195048766 0.024222852 
Par# 12322# C(  2,  1)( 32, 17)(  2,   1) | 1.000000000 1.000000000 1.000000000 0.000000000 
Par# 12323# C(  1,  2)( 32, 17)(  2,   1) | 0.859422475 0.804951234 0.900560768 0.024222852 
Par# 12324# C(  1,  1)( 33, 17)(  2,   1) | 0.140577525 0.099439232 0.195048766 0.024222852 
Par# 12325# C(  2,  1)( 33, 17)(  2,   1) | 1.000000000 1.000000000 1.000000000 0.000000000 
Par# 12326# C(  1,  2)( 33, 17)(  2,   1) | 0.859422475 0.804951234 0.900560768 0.024222852 
Par# 12327# C(  1,  1)( 34, 17)(  2,   1) | 0.140577525 0.099439232 0.195048766 0.024222852 
Par# 12328# C(  2,  1)( 34, 17)(  2,   1) | 1.000000000 1.000000000 1.000000000 0.000000000 
Par# 12329# C(  1,  2)( 34, 17)(  2,   1) | 0.859422475 0.804951234 0.900560768 0.024222852 
Par# 12330# C(  1,  1)( 35, 17)(  2,   1) | 0.140577525 0.099439232 0.195048766 0.024222852 
Par# 12331# C(  2,  1)( 35, 17)(  2,   1) | 1.000000000 1.000000000 1.000000000 0.000000000 
Par# 12332# C(  1,  2)( 35, 17)(  2,   1) | 0.859422475 0.804951234 0.900560768 0.024222852 
Par# 12333# C(  1,  1)( 36, 17)(  2,   1) | 0.140577525 0.099439232 0.195048766 0.024222852 
Par# 12334# C(  2,  1)( 36, 17)(  2,   1) | 1.000000000 1.000000000 1.000000000 0.000000000 
Par# 12335# C(  1,  2)( 36, 17)(  2,   1) | 0.859422475 0.804951234 0.900560768 0.024222852 
Par# 12336# C(  1,  1)( 37, 17)(  2,   1) | 0.140577525 0.099439232 0.195048766 0.024222852 
Par# 12337# C(  2,  1)( 37, 17)(  2,   1) | 1.000000000 1.000000000 1.000000000 0.000000000 
Par# 12338# C(  1,  2)( 37, 17)(  2,   1) | 0.859422475 0.804951234 0.900560768 0.024222852 
Par# 12339# C(  1,  1)( 38, 17)(  2,   1) | 0.140577525 0.099439232 0.195048766 0.024222852 
Par# 12340# C(  2,  1)( 38, 17)(  2,   1) | 1.000000000 1.000000000 1.000000000 0.000000000 
Par# 12341# C(  1,  2)( 38, 17)(  2,   1) | 0.859422475 0.804951234 0.900560768 0.024222852 
Par# 12342# C(  1,  1)( 18, 18)(  2,   1) | 0.140577525 0.099439232 0.195048766 0.024222852 
Par# 12343# C(  2,  1)( 18, 18)(  2,   1) | 1.000000000 1.000000000 1.000000000 0.000000000 
Par# 12344# C(  1,  2)( 18, 18)(  2,   1) | 0.859422475 0.804951234 0.900560768 0.024222852 
Par# 12345# C(  1,  1)( 19, 18)(  2,   1) | 0.140577525 0.099439232 0.195048766 0.024222852 
Par# 12346# C(  2,  1)( 19, 18)(  2,   1) | 1.000000000 1.000000000 1.000000000 0.000000000 
Par# 12347# C(  1,  2)( 19, 18)(  2,   1) | 0.859422475 0.804951234 0.900560768 0.024222852 
Par# 12348# C(  1,  1)( 20, 18)(  2,   1) | 0.140577525 0.099439232 0.195048766 0.024222852 
Par# 12349# C(  2,  1)( 20, 18)(  2,   1) | 1.000000000 1.000000000 1.000000000 0.000000000 
Par# 12350# C(  1,  2)( 20, 18)(  2,   1) | 0.859422475 0.804951234 0.900560768 0.024222852 
Par# 12351# C(  1,  1)( 21, 18)(  2,   1) | 0.140577525 0.099439232 0.195048766 0.024222852 
Par# 12352# C(  2,  1)( 21, 18)(  2,   1) | 1.000000000 1.000000000 1.000000000 0.000000000 
Par# 12353# C(  1,  2)( 21, 18)(  2,   1) | 0.859422475 0.804951234 0.900560768 0.024222852 
Par# 12354# C(  1,  1)( 22, 18)(  2,   1) | 0.140577525 0.099439232 0.195048766 0.024222852 
Par# 12355# C(  2,  1)( 22, 18)(  2,   1) | 1.000000000 1.000000000 1.000000000 0.000000000 
Par# 12356# C(  1,  2)( 22, 18)(  2,   1) | 0.859422475 0.804951234 0.900560768 0.024222852 
Par# 12357# C(  1,  1)( 23, 18)(  2,   1) | 0.140577525 0.099439232 0.195048766 0.024222852 
Par# 12358# C(  2,  1)( 23, 18)(  2,   1) | 1.000000000 1.000000000 1.000000000 0.000000000 
Par# 12359# C(  1,  2)( 23, 18)(  2,   1) | 0.859422475 0.804951234 0.900560768 0.024222852 
Par# 12360# C(  1,  1)( 24, 18)(  2,   1) | 0.140577525 0.099439232 0.195048766 0.024222852 
Par# 12361# C(  2,  1)( 24, 18)(  2,   1) | 1.000000000 1.000000000 1.000000000 0.000000000 
Par# 12362# C(  1,  2)( 24, 18)(  2,   1) | 0.859422475 0.804951234 0.900560768 0.024222852 
Par# 12363# C(  1,  1)( 25, 18)(  2,   1) | 0.140577525 0.099439232 0.195048766 0.024222852 
Par# 12364# C(  2,  1)( 25, 18)(  2,   1) | 1.000000000 1.000000000 1.000000000 0.000000000 
Par# 12365# C(  1,  2)( 25, 18)(  2,   1) | 0.859422475 0.804951234 0.900560768 0.024222852 
Par# 12366# C(  1,  1)( 26, 18)(  2,   1) | 0.140577525 0.099439232 0.195048766 0.024222852 
Par# 12367# C(  2,  1)( 26, 18)(  2,   1) | 1.000000000 1.000000000 1.000000000 0.000000000 
Par# 12368# C(  1,  2)( 26, 18)(  2,   1) | 0.859422475 0.804951234 0.900560768 0.024222852 
Par# 12369# C(  1,  1)( 27, 18)(  2,   1) | 0.140577525 0.099439232 0.195048766 0.024222852 
Par# 12370# C(  2,  1)( 27, 18)(  2,   1) | 1.000000000 1.000000000 1.000000000 0.000000000 
Par# 12371# C(  1,  2)( 27, 18)(  2,   1) | 0.859422475 0.804951234 0.900560768 0.024222852 
Par# 12372# C(  1,  1)( 28, 18)(  2,   1) | 0.140577525 0.099439232 0.195048766 0.024222852 
Par# 12373# C(  2,  1)( 28, 18)(  2,   1) | 1.000000000 1.000000000 1.000000000 0.000000000 
Par# 12374# C(  1,  2)( 28, 18)(  2,   1) | 0.859422475 0.804951234 0.900560768 0.024222852 
Par# 12375# C(  1,  1)( 29, 18)(  2,   1) | 0.140577525 0.099439232 0.195048766 0.024222852 
Par# 12376# C(  2,  1)( 29, 18)(  2,   1) | 1.000000000 1.000000000 1.000000000 0.000000000 
Par# 12377# C(  1,  2)( 29, 18)(  2,   1) | 0.859422475 0.804951234 0.900560768 0.024222852 
Par# 12378# C(  1,  1)( 30, 18)(  2,   1) | 0.140577525 0.099439232 0.195048766 0.024222852 
Par# 12379# C(  2,  1)( 30, 18)(  2,   1) | 1.000000000 1.000000000 1.000000000 0.000000000 
Par# 12380# C(  1,  2)( 30, 18)(  2,   1) | 0.859422475 0.804951234 0.900560768 0.024222852 
Par# 12381# C(  1,  1)( 31, 18)(  2,   1) | 0.140577525 0.099439232 0.195048766 0.024222852 
Par# 12382# C(  2,  1)( 31, 18)(  2,   1) | 1.000000000 1.000000000 1.000000000 0.000000000 
Par# 12383# C(  1,  2)( 31, 18)(  2,   1) | 0.859422475 0.804951234 0.900560768 0.024222852 
Par# 12384# C(  1,  1)( 32, 18)(  2,   1) | 0.140577525 0.099439232 0.195048766 0.024222852 
Par# 12385# C(  2,  1)( 32, 18)(  2,   1) | 1.000000000 1.000000000 1.000000000 0.000000000 
Par# 12386# C(  1,  2)( 32, 18)(  2,   1) | 0.859422475 0.804951234 0.900560768 0.024222852 
Par# 12387# C(  1,  1)( 33, 18)(  2,   1) | 0.140577525 0.099439232 0.195048766 0.024222852 
Par# 12388# C(  2,  1)( 33, 18)(  2,   1) | 1.000000000 1.000000000 1.000000000 0.000000000 
Par# 12389# C(  1,  2)( 33, 18)(  2,   1) | 0.859422475 0.804951234 0.900560768 0.024222852 
Par# 12390# C(  1,  1)( 34, 18)(  2,   1) | 0.140577525 0.099439232 0.195048766 0.024222852 
Par# 12391# C(  2,  1)( 34, 18)(  2,   1) | 1.000000000 1.000000000 1.000000000 0.000000000 
Par# 12392# C(  1,  2)( 34, 18)(  2,   1) | 0.859422475 0.804951234 0.900560768 0.024222852 
Par# 12393# C(  1,  1)( 35, 18)(  2,   1) | 0.140577525 0.099439232 0.195048766 0.024222852 
Par# 12394# C(  2,  1)( 35, 18)(  2,   1) | 1.000000000 1.000000000 1.000000000 0.000000000 
Par# 12395# C(  1,  2)( 35, 18)(  2,   1) | 0.859422475 0.804951234 0.900560768 0.024222852 
Par# 12396# C(  1,  1)( 36, 18)(  2,   1) | 0.140577525 0.099439232 0.195048766 0.024222852 
Par# 12397# C(  2,  1)( 36, 18)(  2,   1) | 1.000000000 1.000000000 1.000000000 0.000000000 
Par# 12398# C(  1,  2)( 36, 18)(  2,   1) | 0.859422475 0.804951234 0.900560768 0.024222852 
Par# 12399# C(  1,  1)( 37, 18)(  2,   1) | 0.140577525 0.099439232 0.195048766 0.024222852 
Par# 12400# C(  2,  1)( 37, 18)(  2,   1) | 1.000000000 1.000000000 1.000000000 0.000000000 
Par# 12401# C(  1,  2)( 37, 18)(  2,   1) | 0.859422475 0.804951234 0.900560768 0.024222852 
Par# 12402# C(  1,  1)( 38, 18)(  2,   1) | 0.140577525 0.099439232 0.195048766 0.024222852 
Par# 12403# C(  2,  1)( 38, 18)(  2,   1) | 1.000000000 1.000000000 1.000000000 0.000000000 
Par# 12404# C(  1,  2)( 38, 18)(  2,   1) | 0.859422475 0.804951234 0.900560768 0.024222852 
Par# 12405# C(  1,  1)( 19, 19)(  2,   1) | 0.140577525 0.099439232 0.195048766 0.024222852 
Par# 12406# C(  2,  1)( 19, 19)(  2,   1) | 1.000000000 1.000000000 1.000000000 0.000000000 
Par# 12407# C(  1,  2)( 19, 19)(  2,   1) | 0.859422475 0.804951234 0.900560768 0.024222852 
Par# 12408# C(  1,  1)( 20, 19)(  2,   1) | 0.140577525 0.099439232 0.195048766 0.024222852 
Par# 12409# C(  2,  1)( 20, 19)(  2,   1) | 1.000000000 1.000000000 1.000000000 0.000000000 
Par# 12410# C(  1,  2)( 20, 19)(  2,   1) | 0.859422475 0.804951234 0.900560768 0.024222852 
Par# 12411# C(  1,  1)( 21, 19)(  2,   1) | 0.140577525 0.099439232 0.195048766 0.024222852 
Par# 12412# C(  2,  1)( 21, 19)(  2,   1) | 1.000000000 1.000000000 1.000000000 0.000000000 
Par# 12413# C(  1,  2)( 21, 19)(  2,   1) | 0.859422475 0.804951234 0.900560768 0.024222852 
Par# 12414# C(  1,  1)( 22, 19)(  2,   1) | 0.140577525 0.099439232 0.195048766 0.024222852 
Par# 12415# C(  2,  1)( 22, 19)(  2,   1) | 1.000000000 1.000000000 1.000000000 0.000000000 
Par# 12416# C(  1,  2)( 22, 19)(  2,   1) | 0.859422475 0.804951234 0.900560768 0.024222852 
Par# 12417# C(  1,  1)( 23, 19)(  2,   1) | 0.140577525 0.099439232 0.195048766 0.024222852 
Par# 12418# C(  2,  1)( 23, 19)(  2,   1) | 1.000000000 1.000000000 1.000000000 0.000000000 
Par# 12419# C(  1,  2)( 23, 19)(  2,   1) | 0.859422475 0.804951234 0.900560768 0.024222852 
Par# 12420# C(  1,  1)( 24, 19)(  2,   1) | 0.140577525 0.099439232 0.195048766 0.024222852 
Par# 12421# C(  2,  1)( 24, 19)(  2,   1) | 1.000000000 1.000000000 1.000000000 0.000000000 
Par# 12422# C(  1,  2)( 24, 19)(  2,   1) | 0.859422475 0.804951234 0.900560768 0.024222852 
Par# 12423# C(  1,  1)( 25, 19)(  2,   1) | 0.140577525 0.099439232 0.195048766 0.024222852 
Par# 12424# C(  2,  1)( 25, 19)(  2,   1) | 1.000000000 1.000000000 1.000000000 0.000000000 
Par# 12425# C(  1,  2)( 25, 19)(  2,   1) | 0.859422475 0.804951234 0.900560768 0.024222852 
Par# 12426# C(  1,  1)( 26, 19)(  2,   1) | 0.140577525 0.099439232 0.195048766 0.024222852 
Par# 12427# C(  2,  1)( 26, 19)(  2,   1) | 1.000000000 1.000000000 1.000000000 0.000000000 
Par# 12428# C(  1,  2)( 26, 19)(  2,   1) | 0.859422475 0.804951234 0.900560768 0.024222852 
Par# 12429# C(  1,  1)( 27, 19)(  2,   1) | 0.140577525 0.099439232 0.195048766 0.024222852 
Par# 12430# C(  2,  1)( 27, 19)(  2,   1) | 1.000000000 1.000000000 1.000000000 0.000000000 
Par# 12431# C(  1,  2)( 27, 19)(  2,   1) | 0.859422475 0.804951234 0.900560768 0.024222852 
Par# 12432# C(  1,  1)( 28, 19)(  2,   1) | 0.140577525 0.099439232 0.195048766 0.024222852 
Par# 12433# C(  2,  1)( 28, 19)(  2,   1) | 1.000000000 1.000000000 1.000000000 0.000000000 
Par# 12434# C(  1,  2)( 28, 19)(  2,   1) | 0.859422475 0.804951234 0.900560768 0.024222852 
Par# 12435# C(  1,  1)( 29, 19)(  2,   1) | 0.140577525 0.099439232 0.195048766 0.024222852 
Par# 12436# C(  2,  1)( 29, 19)(  2,   1) | 1.000000000 1.000000000 1.000000000 0.000000000 
Par# 12437# C(  1,  2)( 29, 19)(  2,   1) | 0.859422475 0.804951234 0.900560768 0.024222852 
Par# 12438# C(  1,  1)( 30, 19)(  2,   1) | 0.140577525 0.099439232 0.195048766 0.024222852 
Par# 12439# C(  2,  1)( 30, 19)(  2,   1) | 1.000000000 1.000000000 1.000000000 0.000000000 
Par# 12440# C(  1,  2)( 30, 19)(  2,   1) | 0.859422475 0.804951234 0.900560768 0.024222852 
Par# 12441# C(  1,  1)( 31, 19)(  2,   1) | 0.140577525 0.099439232 0.195048766 0.024222852 
Par# 12442# C(  2,  1)( 31, 19)(  2,   1) | 1.000000000 1.000000000 1.000000000 0.000000000 
Par# 12443# C(  1,  2)( 31, 19)(  2,   1) | 0.859422475 0.804951234 0.900560768 0.024222852 
Par# 12444# C(  1,  1)( 32, 19)(  2,   1) | 0.140577525 0.099439232 0.195048766 0.024222852 
Par# 12445# C(  2,  1)( 32, 19)(  2,   1) | 1.000000000 1.000000000 1.000000000 0.000000000 
Par# 12446# C(  1,  2)( 32, 19)(  2,   1) | 0.859422475 0.804951234 0.900560768 0.024222852 
Par# 12447# C(  1,  1)( 33, 19)(  2,   1) | 0.140577525 0.099439232 0.195048766 0.024222852 
Par# 12448# C(  2,  1)( 33, 19)(  2,   1) | 1.000000000 1.000000000 1.000000000 0.000000000 
Par# 12449# C(  1,  2)( 33, 19)(  2,   1) | 0.859422475 0.804951234 0.900560768 0.024222852 
Par# 12450# C(  1,  1)( 34, 19)(  2,   1) | 0.140577525 0.099439232 0.195048766 0.024222852 
Par# 12451# C(  2,  1)( 34, 19)(  2,   1) | 1.000000000 1.000000000 1.000000000 0.000000000 
Par# 12452# C(  1,  2)( 34, 19)(  2,   1) | 0.859422475 0.804951234 0.900560768 0.024222852 
Par# 12453# C(  1,  1)( 35, 19)(  2,   1) | 0.140577525 0.099439232 0.195048766 0.024222852 
Par# 12454# C(  2,  1)( 35, 19)(  2,   1) | 1.000000000 1.000000000 1.000000000 0.000000000 
Par# 12455# C(  1,  2)( 35, 19)(  2,   1) | 0.859422475 0.804951234 0.900560768 0.024222852 
Par# 12456# C(  1,  1)( 36, 19)(  2,   1) | 0.140577525 0.099439232 0.195048766 0.024222852 
Par# 12457# C(  2,  1)( 36, 19)(  2,   1) | 1.000000000 1.000000000 1.000000000 0.000000000 
Par# 12458# C(  1,  2)( 36, 19)(  2,   1) | 0.859422475 0.804951234 0.900560768 0.024222852 
Par# 12459# C(  1,  1)( 37, 19)(  2,   1) | 0.140577525 0.099439232 0.195048766 0.024222852 
Par# 12460# C(  2,  1)( 37, 19)(  2,   1) | 1.000000000 1.000000000 1.000000000 0.000000000 
Par# 12461# C(  1,  2)( 37, 19)(  2,   1) | 0.859422475 0.804951234 0.900560768 0.024222852 
Par# 12462# C(  1,  1)( 38, 19)(  2,   1) | 0.140577525 0.099439232 0.195048766 0.024222852 
Par# 12463# C(  2,  1)( 38, 19)(  2,   1) | 1.000000000 1.000000000 1.000000000 0.000000000 
Par# 12464# C(  1,  2)( 38, 19)(  2,   1) | 0.859422475 0.804951234 0.900560768 0.024222852 
Par# 12465# C(  1,  1)( 20, 20)(  2,   1) | 0.140577525 0.099439232 0.195048766 0.024222852 
Par# 12466# C(  2,  1)( 20, 20)(  2,   1) | 1.000000000 1.000000000 1.000000000 0.000000000 
Par# 12467# C(  1,  2)( 20, 20)(  2,   1) | 0.859422475 0.804951234 0.900560768 0.024222852 
Par# 12468# C(  1,  1)( 21, 20)(  2,   1) | 0.140577525 0.099439232 0.195048766 0.024222852 
Par# 12469# C(  2,  1)( 21, 20)(  2,   1) | 1.000000000 1.000000000 1.000000000 0.000000000 
Par# 12470# C(  1,  2)( 21, 20)(  2,   1) | 0.859422475 0.804951234 0.900560768 0.024222852 
Par# 12471# C(  1,  1)( 22, 20)(  2,   1) | 0.140577525 0.099439232 0.195048766 0.024222852 
Par# 12472# C(  2,  1)( 22, 20)(  2,   1) | 1.000000000 1.000000000 1.000000000 0.000000000 
Par# 12473# C(  1,  2)( 22, 20)(  2,   1) | 0.859422475 0.804951234 0.900560768 0.024222852 
Par# 12474# C(  1,  1)( 23, 20)(  2,   1) | 0.140577525 0.099439232 0.195048766 0.024222852 
Par# 12475# C(  2,  1)( 23, 20)(  2,   1) | 1.000000000 1.000000000 1.000000000 0.000000000 
Par# 12476# C(  1,  2)( 23, 20)(  2,   1) | 0.859422475 0.804951234 0.900560768 0.024222852 
Par# 12477# C(  1,  1)( 24, 20)(  2,   1) | 0.140577525 0.099439232 0.195048766 0.024222852 
Par# 12478# C(  2,  1)( 24, 20)(  2,   1) | 1.000000000 1.000000000 1.000000000 0.000000000 
Par# 12479# C(  1,  2)( 24, 20)(  2,   1) | 0.859422475 0.804951234 0.900560768 0.024222852 
Par# 12480# C(  1,  1)( 25, 20)(  2,   1) | 0.140577525 0.099439232 0.195048766 0.024222852 
Par# 12481# C(  2,  1)( 25, 20)(  2,   1) | 1.000000000 1.000000000 1.000000000 0.000000000 
Par# 12482# C(  1,  2)( 25, 20)(  2,   1) | 0.859422475 0.804951234 0.900560768 0.024222852 
Par# 12483# C(  1,  1)( 26, 20)(  2,   1) | 0.140577525 0.099439232 0.195048766 0.024222852 
Par# 12484# C(  2,  1)( 26, 20)(  2,   1) | 1.000000000 1.000000000 1.000000000 0.000000000 
Par# 12485# C(  1,  2)( 26, 20)(  2,   1) | 0.859422475 0.804951234 0.900560768 0.024222852 
Par# 12486# C(  1,  1)( 27, 20)(  2,   1) | 0.140577525 0.099439232 0.195048766 0.024222852 
Par# 12487# C(  2,  1)( 27, 20)(  2,   1) | 1.000000000 1.000000000 1.000000000 0.000000000 
Par# 12488# C(  1,  2)( 27, 20)(  2,   1) | 0.859422475 0.804951234 0.900560768 0.024222852 
Par# 12489# C(  1,  1)( 28, 20)(  2,   1) | 0.140577525 0.099439232 0.195048766 0.024222852 
Par# 12490# C(  2,  1)( 28, 20)(  2,   1) | 1.000000000 1.000000000 1.000000000 0.000000000 
Par# 12491# C(  1,  2)( 28, 20)(  2,   1) | 0.859422475 0.804951234 0.900560768 0.024222852 
Par# 12492# C(  1,  1)( 29, 20)(  2,   1) | 0.140577525 0.099439232 0.195048766 0.024222852 
Par# 12493# C(  2,  1)( 29, 20)(  2,   1) | 1.000000000 1.000000000 1.000000000 0.000000000 
Par# 12494# C(  1,  2)( 29, 20)(  2,   1) | 0.859422475 0.804951234 0.900560768 0.024222852 
Par# 12495# C(  1,  1)( 30, 20)(  2,   1) | 0.140577525 0.099439232 0.195048766 0.024222852 
Par# 12496# C(  2,  1)( 30, 20)(  2,   1) | 1.000000000 1.000000000 1.000000000 0.000000000 
Par# 12497# C(  1,  2)( 30, 20)(  2,   1) | 0.859422475 0.804951234 0.900560768 0.024222852 
Par# 12498# C(  1,  1)( 31, 20)(  2,   1) | 0.140577525 0.099439232 0.195048766 0.024222852 
Par# 12499# C(  2,  1)( 31, 20)(  2,   1) | 1.000000000 1.000000000 1.000000000 0.000000000 
Par# 12500# C(  1,  2)( 31, 20)(  2,   1) | 0.859422475 0.804951234 0.900560768 0.024222852 
Par# 12501# C(  1,  1)( 32, 20)(  2,   1) | 0.140577525 0.099439232 0.195048766 0.024222852 
Par# 12502# C(  2,  1)( 32, 20)(  2,   1) | 1.000000000 1.000000000 1.000000000 0.000000000 
Par# 12503# C(  1,  2)( 32, 20)(  2,   1) | 0.859422475 0.804951234 0.900560768 0.024222852 
Par# 12504# C(  1,  1)( 33, 20)(  2,   1) | 0.140577525 0.099439232 0.195048766 0.024222852 
Par# 12505# C(  2,  1)( 33, 20)(  2,   1) | 1.000000000 1.000000000 1.000000000 0.000000000 
Par# 12506# C(  1,  2)( 33, 20)(  2,   1) | 0.859422475 0.804951234 0.900560768 0.024222852 
Par# 12507# C(  1,  1)( 34, 20)(  2,   1) | 0.140577525 0.099439232 0.195048766 0.024222852 
Par# 12508# C(  2,  1)( 34, 20)(  2,   1) | 1.000000000 1.000000000 1.000000000 0.000000000 
Par# 12509# C(  1,  2)( 34, 20)(  2,   1) | 0.859422475 0.804951234 0.900560768 0.024222852 
Par# 12510# C(  1,  1)( 35, 20)(  2,   1) | 0.140577525 0.099439232 0.195048766 0.024222852 
Par# 12511# C(  2,  1)( 35, 20)(  2,   1) | 1.000000000 1.000000000 1.000000000 0.000000000 
Par# 12512# C(  1,  2)( 35, 20)(  2,   1) | 0.859422475 0.804951234 0.900560768 0.024222852 
Par# 12513# C(  1,  1)( 36, 20)(  2,   1) | 0.140577525 0.099439232 0.195048766 0.024222852 
Par# 12514# C(  2,  1)( 36, 20)(  2,   1) | 1.000000000 1.000000000 1.000000000 0.000000000 
Par# 12515# C(  1,  2)( 36, 20)(  2,   1) | 0.859422475 0.804951234 0.900560768 0.024222852 
Par# 12516# C(  1,  1)( 37, 20)(  2,   1) | 0.140577525 0.099439232 0.195048766 0.024222852 
Par# 12517# C(  2,  1)( 37, 20)(  2,   1) | 1.000000000 1.000000000 1.000000000 0.000000000 
Par# 12518# C(  1,  2)( 37, 20)(  2,   1) | 0.859422475 0.804951234 0.900560768 0.024222852 
Par# 12519# C(  1,  1)( 38, 20)(  2,   1) | 0.140577525 0.099439232 0.195048766 0.024222852 
Par# 12520# C(  2,  1)( 38, 20)(  2,   1) | 1.000000000 1.000000000 1.000000000 0.000000000 
Par# 12521# C(  1,  2)( 38, 20)(  2,   1) | 0.859422475 0.804951234 0.900560768 0.024222852 
Par# 12522# C(  1,  1)( 21, 21)(  2,   1) | 0.140577525 0.099439232 0.195048766 0.024222852 
Par# 12523# C(  2,  1)( 21, 21)(  2,   1) | 1.000000000 1.000000000 1.000000000 0.000000000 
Par# 12524# C(  1,  2)( 21, 21)(  2,   1) | 0.859422475 0.804951234 0.900560768 0.024222852 
Par# 12525# C(  1,  1)( 22, 21)(  2,   1) | 0.140577525 0.099439232 0.195048766 0.024222852 
Par# 12526# C(  2,  1)( 22, 21)(  2,   1) | 1.000000000 1.000000000 1.000000000 0.000000000 
Par# 12527# C(  1,  2)( 22, 21)(  2,   1) | 0.859422475 0.804951234 0.900560768 0.024222852 
Par# 12528# C(  1,  1)( 23, 21)(  2,   1) | 0.140577525 0.099439232 0.195048766 0.024222852 
Par# 12529# C(  2,  1)( 23, 21)(  2,   1) | 1.000000000 1.000000000 1.000000000 0.000000000 
Par# 12530# C(  1,  2)( 23, 21)(  2,   1) | 0.859422475 0.804951234 0.900560768 0.024222852 
Par# 12531# C(  1,  1)( 24, 21)(  2,   1) | 0.140577525 0.099439232 0.195048766 0.024222852 
Par# 12532# C(  2,  1)( 24, 21)(  2,   1) | 1.000000000 1.000000000 1.000000000 0.000000000 
Par# 12533# C(  1,  2)( 24, 21)(  2,   1) | 0.859422475 0.804951234 0.900560768 0.024222852 
Par# 12534# C(  1,  1)( 25, 21)(  2,   1) | 0.140577525 0.099439232 0.195048766 0.024222852 
Par# 12535# C(  2,  1)( 25, 21)(  2,   1) | 1.000000000 1.000000000 1.000000000 0.000000000 
Par# 12536# C(  1,  2)( 25, 21)(  2,   1) | 0.859422475 0.804951234 0.900560768 0.024222852 
Par# 12537# C(  1,  1)( 26, 21)(  2,   1) | 0.140577525 0.099439232 0.195048766 0.024222852 
Par# 12538# C(  2,  1)( 26, 21)(  2,   1) | 1.000000000 1.000000000 1.000000000 0.000000000 
Par# 12539# C(  1,  2)( 26, 21)(  2,   1) | 0.859422475 0.804951234 0.900560768 0.024222852 
Par# 12540# C(  1,  1)( 27, 21)(  2,   1) | 0.140577525 0.099439232 0.195048766 0.024222852 
Par# 12541# C(  2,  1)( 27, 21)(  2,   1) | 1.000000000 1.000000000 1.000000000 0.000000000 
Par# 12542# C(  1,  2)( 27, 21)(  2,   1) | 0.859422475 0.804951234 0.900560768 0.024222852 
Par# 12543# C(  1,  1)( 28, 21)(  2,   1) | 0.140577525 0.099439232 0.195048766 0.024222852 
Par# 12544# C(  2,  1)( 28, 21)(  2,   1) | 1.000000000 1.000000000 1.000000000 0.000000000 
Par# 12545# C(  1,  2)( 28, 21)(  2,   1) | 0.859422475 0.804951234 0.900560768 0.024222852 
Par# 12546# C(  1,  1)( 29, 21)(  2,   1) | 0.140577525 0.099439232 0.195048766 0.024222852 
Par# 12547# C(  2,  1)( 29, 21)(  2,   1) | 1.000000000 1.000000000 1.000000000 0.000000000 
Par# 12548# C(  1,  2)( 29, 21)(  2,   1) | 0.859422475 0.804951234 0.900560768 0.024222852 
Par# 12549# C(  1,  1)( 30, 21)(  2,   1) | 0.140577525 0.099439232 0.195048766 0.024222852 
Par# 12550# C(  2,  1)( 30, 21)(  2,   1) | 1.000000000 1.000000000 1.000000000 0.000000000 
Par# 12551# C(  1,  2)( 30, 21)(  2,   1) | 0.859422475 0.804951234 0.900560768 0.024222852 
Par# 12552# C(  1,  1)( 31, 21)(  2,   1) | 0.140577525 0.099439232 0.195048766 0.024222852 
Par# 12553# C(  2,  1)( 31, 21)(  2,   1) | 1.000000000 1.000000000 1.000000000 0.000000000 
Par# 12554# C(  1,  2)( 31, 21)(  2,   1) | 0.859422475 0.804951234 0.900560768 0.024222852 
Par# 12555# C(  1,  1)( 32, 21)(  2,   1) | 0.140577525 0.099439232 0.195048766 0.024222852 
Par# 12556# C(  2,  1)( 32, 21)(  2,   1) | 1.000000000 1.000000000 1.000000000 0.000000000 
Par# 12557# C(  1,  2)( 32, 21)(  2,   1) | 0.859422475 0.804951234 0.900560768 0.024222852 
Par# 12558# C(  1,  1)( 33, 21)(  2,   1) | 0.140577525 0.099439232 0.195048766 0.024222852 
Par# 12559# C(  2,  1)( 33, 21)(  2,   1) | 1.000000000 1.000000000 1.000000000 0.000000000 
Par# 12560# C(  1,  2)( 33, 21)(  2,   1) | 0.859422475 0.804951234 0.900560768 0.024222852 
Par# 12561# C(  1,  1)( 34, 21)(  2,   1) | 0.140577525 0.099439232 0.195048766 0.024222852 
Par# 12562# C(  2,  1)( 34, 21)(  2,   1) | 1.000000000 1.000000000 1.000000000 0.000000000 
Par# 12563# C(  1,  2)( 34, 21)(  2,   1) | 0.859422475 0.804951234 0.900560768 0.024222852 
Par# 12564# C(  1,  1)( 35, 21)(  2,   1) | 0.140577525 0.099439232 0.195048766 0.024222852 
Par# 12565# C(  2,  1)( 35, 21)(  2,   1) | 1.000000000 1.000000000 1.000000000 0.000000000 
Par# 12566# C(  1,  2)( 35, 21)(  2,   1) | 0.859422475 0.804951234 0.900560768 0.024222852 
Par# 12567# C(  1,  1)( 36, 21)(  2,   1) | 0.140577525 0.099439232 0.195048766 0.024222852 
Par# 12568# C(  2,  1)( 36, 21)(  2,   1) | 1.000000000 1.000000000 1.000000000 0.000000000 
Par# 12569# C(  1,  2)( 36, 21)(  2,   1) | 0.859422475 0.804951234 0.900560768 0.024222852 
Par# 12570# C(  1,  1)( 37, 21)(  2,   1) | 0.140577525 0.099439232 0.195048766 0.024222852 
Par# 12571# C(  2,  1)( 37, 21)(  2,   1) | 1.000000000 1.000000000 1.000000000 0.000000000 
Par# 12572# C(  1,  2)( 37, 21)(  2,   1) | 0.859422475 0.804951234 0.900560768 0.024222852 
Par# 12573# C(  1,  1)( 38, 21)(  2,   1) | 0.140577525 0.099439232 0.195048766 0.024222852 
Par# 12574# C(  2,  1)( 38, 21)(  2,   1) | 1.000000000 1.000000000 1.000000000 0.000000000 
Par# 12575# C(  1,  2)( 38, 21)(  2,   1) | 0.859422475 0.804951234 0.900560768 0.024222852 
Par# 12576# C(  1,  1)( 22, 22)(  2,   1) | 0.140577525 0.099439232 0.195048766 0.024222852 
Par# 12577# C(  2,  1)( 22, 22)(  2,   1) | 1.000000000 1.000000000 1.000000000 0.000000000 
Par# 12578# C(  1,  2)( 22, 22)(  2,   1) | 0.859422475 0.804951234 0.900560768 0.024222852 
Par# 12579# C(  1,  1)( 23, 22)(  2,   1) | 0.140577525 0.099439232 0.195048766 0.024222852 
Par# 12580# C(  2,  1)( 23, 22)(  2,   1) | 1.000000000 1.000000000 1.000000000 0.000000000 
Par# 12581# C(  1,  2)( 23, 22)(  2,   1) | 0.859422475 0.804951234 0.900560768 0.024222852 
Par# 12582# C(  1,  1)( 24, 22)(  2,   1) | 0.140577525 0.099439232 0.195048766 0.024222852 
Par# 12583# C(  2,  1)( 24, 22)(  2,   1) | 1.000000000 1.000000000 1.000000000 0.000000000 
Par# 12584# C(  1,  2)( 24, 22)(  2,   1) | 0.859422475 0.804951234 0.900560768 0.024222852 
Par# 12585# C(  1,  1)( 25, 22)(  2,   1) | 0.140577525 0.099439232 0.195048766 0.024222852 
Par# 12586# C(  2,  1)( 25, 22)(  2,   1) | 1.000000000 1.000000000 1.000000000 0.000000000 
Par# 12587# C(  1,  2)( 25, 22)(  2,   1) | 0.859422475 0.804951234 0.900560768 0.024222852 
Par# 12588# C(  1,  1)( 26, 22)(  2,   1) | 0.140577525 0.099439232 0.195048766 0.024222852 
Par# 12589# C(  2,  1)( 26, 22)(  2,   1) | 1.000000000 1.000000000 1.000000000 0.000000000 
Par# 12590# C(  1,  2)( 26, 22)(  2,   1) | 0.859422475 0.804951234 0.900560768 0.024222852 
Par# 12591# C(  1,  1)( 27, 22)(  2,   1) | 0.140577525 0.099439232 0.195048766 0.024222852 
Par# 12592# C(  2,  1)( 27, 22)(  2,   1) | 1.000000000 1.000000000 1.000000000 0.000000000 
Par# 12593# C(  1,  2)( 27, 22)(  2,   1) | 0.859422475 0.804951234 0.900560768 0.024222852 
Par# 12594# C(  1,  1)( 28, 22)(  2,   1) | 0.140577525 0.099439232 0.195048766 0.024222852 
Par# 12595# C(  2,  1)( 28, 22)(  2,   1) | 1.000000000 1.000000000 1.000000000 0.000000000 
Par# 12596# C(  1,  2)( 28, 22)(  2,   1) | 0.859422475 0.804951234 0.900560768 0.024222852 
Par# 12597# C(  1,  1)( 29, 22)(  2,   1) | 0.140577525 0.099439232 0.195048766 0.024222852 
Par# 12598# C(  2,  1)( 29, 22)(  2,   1) | 1.000000000 1.000000000 1.000000000 0.000000000 
Par# 12599# C(  1,  2)( 29, 22)(  2,   1) | 0.859422475 0.804951234 0.900560768 0.024222852 
Par# 12600# C(  1,  1)( 30, 22)(  2,   1) | 0.140577525 0.099439232 0.195048766 0.024222852 
Par# 12601# C(  2,  1)( 30, 22)(  2,   1) | 1.000000000 1.000000000 1.000000000 0.000000000 
Par# 12602# C(  1,  2)( 30, 22)(  2,   1) | 0.859422475 0.804951234 0.900560768 0.024222852 
Par# 12603# C(  1,  1)( 31, 22)(  2,   1) | 0.140577525 0.099439232 0.195048766 0.024222852 
Par# 12604# C(  2,  1)( 31, 22)(  2,   1) | 1.000000000 1.000000000 1.000000000 0.000000000 
Par# 12605# C(  1,  2)( 31, 22)(  2,   1) | 0.859422475 0.804951234 0.900560768 0.024222852 
Par# 12606# C(  1,  1)( 32, 22)(  2,   1) | 0.140577525 0.099439232 0.195048766 0.024222852 
Par# 12607# C(  2,  1)( 32, 22)(  2,   1) | 1.000000000 1.000000000 1.000000000 0.000000000 
Par# 12608# C(  1,  2)( 32, 22)(  2,   1) | 0.859422475 0.804951234 0.900560768 0.024222852 
Par# 12609# C(  1,  1)( 33, 22)(  2,   1) | 0.140577525 0.099439232 0.195048766 0.024222852 
Par# 12610# C(  2,  1)( 33, 22)(  2,   1) | 1.000000000 1.000000000 1.000000000 0.000000000 
Par# 12611# C(  1,  2)( 33, 22)(  2,   1) | 0.859422475 0.804951234 0.900560768 0.024222852 
Par# 12612# C(  1,  1)( 34, 22)(  2,   1) | 0.140577525 0.099439232 0.195048766 0.024222852 
Par# 12613# C(  2,  1)( 34, 22)(  2,   1) | 1.000000000 1.000000000 1.000000000 0.000000000 
Par# 12614# C(  1,  2)( 34, 22)(  2,   1) | 0.859422475 0.804951234 0.900560768 0.024222852 
Par# 12615# C(  1,  1)( 35, 22)(  2,   1) | 0.140577525 0.099439232 0.195048766 0.024222852 
Par# 12616# C(  2,  1)( 35, 22)(  2,   1) | 1.000000000 1.000000000 1.000000000 0.000000000 
Par# 12617# C(  1,  2)( 35, 22)(  2,   1) | 0.859422475 0.804951234 0.900560768 0.024222852 
Par# 12618# C(  1,  1)( 36, 22)(  2,   1) | 0.140577525 0.099439232 0.195048766 0.024222852 
Par# 12619# C(  2,  1)( 36, 22)(  2,   1) | 1.000000000 1.000000000 1.000000000 0.000000000 
Par# 12620# C(  1,  2)( 36, 22)(  2,   1) | 0.859422475 0.804951234 0.900560768 0.024222852 
Par# 12621# C(  1,  1)( 37, 22)(  2,   1) | 0.140577525 0.099439232 0.195048766 0.024222852 
Par# 12622# C(  2,  1)( 37, 22)(  2,   1) | 1.000000000 1.000000000 1.000000000 0.000000000 
Par# 12623# C(  1,  2)( 37, 22)(  2,   1) | 0.859422475 0.804951234 0.900560768 0.024222852 
Par# 12624# C(  1,  1)( 38, 22)(  2,   1) | 0.140577525 0.099439232 0.195048766 0.024222852 
Par# 12625# C(  2,  1)( 38, 22)(  2,   1) | 1.000000000 1.000000000 1.000000000 0.000000000 
Par# 12626# C(  1,  2)( 38, 22)(  2,   1) | 0.859422475 0.804951234 0.900560768 0.024222852 
Par# 12627# C(  1,  1)( 23, 23)(  2,   1) | 0.140577525 0.099439232 0.195048766 0.024222852 
Par# 12628# C(  2,  1)( 23, 23)(  2,   1) | 1.000000000 1.000000000 1.000000000 0.000000000 
Par# 12629# C(  1,  2)( 23, 23)(  2,   1) | 0.859422475 0.804951234 0.900560768 0.024222852 
Par# 12630# C(  1,  1)( 24, 23)(  2,   1) | 0.140577525 0.099439232 0.195048766 0.024222852 
Par# 12631# C(  2,  1)( 24, 23)(  2,   1) | 1.000000000 1.000000000 1.000000000 0.000000000 
Par# 12632# C(  1,  2)( 24, 23)(  2,   1) | 0.859422475 0.804951234 0.900560768 0.024222852 
Par# 12633# C(  1,  1)( 25, 23)(  2,   1) | 0.140577525 0.099439232 0.195048766 0.024222852 
Par# 12634# C(  2,  1)( 25, 23)(  2,   1) | 1.000000000 1.000000000 1.000000000 0.000000000 
Par# 12635# C(  1,  2)( 25, 23)(  2,   1) | 0.859422475 0.804951234 0.900560768 0.024222852 
Par# 12636# C(  1,  1)( 26, 23)(  2,   1) | 0.140577525 0.099439232 0.195048766 0.024222852 
Par# 12637# C(  2,  1)( 26, 23)(  2,   1) | 1.000000000 1.000000000 1.000000000 0.000000000 
Par# 12638# C(  1,  2)( 26, 23)(  2,   1) | 0.859422475 0.804951234 0.900560768 0.024222852 
Par# 12639# C(  1,  1)( 27, 23)(  2,   1) | 0.140577525 0.099439232 0.195048766 0.024222852 
Par# 12640# C(  2,  1)( 27, 23)(  2,   1) | 1.000000000 1.000000000 1.000000000 0.000000000 
Par# 12641# C(  1,  2)( 27, 23)(  2,   1) | 0.859422475 0.804951234 0.900560768 0.024222852 
Par# 12642# C(  1,  1)( 28, 23)(  2,   1) | 0.140577525 0.099439232 0.195048766 0.024222852 
Par# 12643# C(  2,  1)( 28, 23)(  2,   1) | 1.000000000 1.000000000 1.000000000 0.000000000 
Par# 12644# C(  1,  2)( 28, 23)(  2,   1) | 0.859422475 0.804951234 0.900560768 0.024222852 
Par# 12645# C(  1,  1)( 29, 23)(  2,   1) | 0.140577525 0.099439232 0.195048766 0.024222852 
Par# 12646# C(  2,  1)( 29, 23)(  2,   1) | 1.000000000 1.000000000 1.000000000 0.000000000 
Par# 12647# C(  1,  2)( 29, 23)(  2,   1) | 0.859422475 0.804951234 0.900560768 0.024222852 
Par# 12648# C(  1,  1)( 30, 23)(  2,   1) | 0.140577525 0.099439232 0.195048766 0.024222852 
Par# 12649# C(  2,  1)( 30, 23)(  2,   1) | 1.000000000 1.000000000 1.000000000 0.000000000 
Par# 12650# C(  1,  2)( 30, 23)(  2,   1) | 0.859422475 0.804951234 0.900560768 0.024222852 
Par# 12651# C(  1,  1)( 31, 23)(  2,   1) | 0.140577525 0.099439232 0.195048766 0.024222852 
Par# 12652# C(  2,  1)( 31, 23)(  2,   1) | 1.000000000 1.000000000 1.000000000 0.000000000 
Par# 12653# C(  1,  2)( 31, 23)(  2,   1) | 0.859422475 0.804951234 0.900560768 0.024222852 
Par# 12654# C(  1,  1)( 32, 23)(  2,   1) | 0.140577525 0.099439232 0.195048766 0.024222852 
Par# 12655# C(  2,  1)( 32, 23)(  2,   1) | 1.000000000 1.000000000 1.000000000 0.000000000 
Par# 12656# C(  1,  2)( 32, 23)(  2,   1) | 0.859422475 0.804951234 0.900560768 0.024222852 
Par# 12657# C(  1,  1)( 33, 23)(  2,   1) | 0.140577525 0.099439232 0.195048766 0.024222852 
Par# 12658# C(  2,  1)( 33, 23)(  2,   1) | 1.000000000 1.000000000 1.000000000 0.000000000 
Par# 12659# C(  1,  2)( 33, 23)(  2,   1) | 0.859422475 0.804951234 0.900560768 0.024222852 
Par# 12660# C(  1,  1)( 34, 23)(  2,   1) | 0.140577525 0.099439232 0.195048766 0.024222852 
Par# 12661# C(  2,  1)( 34, 23)(  2,   1) | 1.000000000 1.000000000 1.000000000 0.000000000 
Par# 12662# C(  1,  2)( 34, 23)(  2,   1) | 0.859422475 0.804951234 0.900560768 0.024222852 
Par# 12663# C(  1,  1)( 35, 23)(  2,   1) | 0.140577525 0.099439232 0.195048766 0.024222852 
Par# 12664# C(  2,  1)( 35, 23)(  2,   1) | 1.000000000 1.000000000 1.000000000 0.000000000 
Par# 12665# C(  1,  2)( 35, 23)(  2,   1) | 0.859422475 0.804951234 0.900560768 0.024222852 
Par# 12666# C(  1,  1)( 36, 23)(  2,   1) | 0.140577525 0.099439232 0.195048766 0.024222852 
Par# 12667# C(  2,  1)( 36, 23)(  2,   1) | 1.000000000 1.000000000 1.000000000 0.000000000 
Par# 12668# C(  1,  2)( 36, 23)(  2,   1) | 0.859422475 0.804951234 0.900560768 0.024222852 
Par# 12669# C(  1,  1)( 37, 23)(  2,   1) | 0.140577525 0.099439232 0.195048766 0.024222852 
Par# 12670# C(  2,  1)( 37, 23)(  2,   1) | 1.000000000 1.000000000 1.000000000 0.000000000 
Par# 12671# C(  1,  2)( 37, 23)(  2,   1) | 0.859422475 0.804951234 0.900560768 0.024222852 
Par# 12672# C(  1,  1)( 38, 23)(  2,   1) | 0.140577525 0.099439232 0.195048766 0.024222852 
Par# 12673# C(  2,  1)( 38, 23)(  2,   1) | 1.000000000 1.000000000 1.000000000 0.000000000 
Par# 12674# C(  1,  2)( 38, 23)(  2,   1) | 0.859422475 0.804951234 0.900560768 0.024222852 
Par# 12675# C(  1,  1)( 24, 24)(  2,   1) | 0.140577525 0.099439232 0.195048766 0.024222852 
Par# 12676# C(  2,  1)( 24, 24)(  2,   1) | 1.000000000 1.000000000 1.000000000 0.000000000 
Par# 12677# C(  1,  2)( 24, 24)(  2,   1) | 0.859422475 0.804951234 0.900560768 0.024222852 
Par# 12678# C(  1,  1)( 25, 24)(  2,   1) | 0.140577525 0.099439232 0.195048766 0.024222852 
Par# 12679# C(  2,  1)( 25, 24)(  2,   1) | 1.000000000 1.000000000 1.000000000 0.000000000 
Par# 12680# C(  1,  2)( 25, 24)(  2,   1) | 0.859422475 0.804951234 0.900560768 0.024222852 
Par# 12681# C(  1,  1)( 26, 24)(  2,   1) | 0.140577525 0.099439232 0.195048766 0.024222852 
Par# 12682# C(  2,  1)( 26, 24)(  2,   1) | 1.000000000 1.000000000 1.000000000 0.000000000 
Par# 12683# C(  1,  2)( 26, 24)(  2,   1) | 0.859422475 0.804951234 0.900560768 0.024222852 
Par# 12684# C(  1,  1)( 27, 24)(  2,   1) | 0.140577525 0.099439232 0.195048766 0.024222852 
Par# 12685# C(  2,  1)( 27, 24)(  2,   1) | 1.000000000 1.000000000 1.000000000 0.000000000 
Par# 12686# C(  1,  2)( 27, 24)(  2,   1) | 0.859422475 0.804951234 0.900560768 0.024222852 
Par# 12687# C(  1,  1)( 28, 24)(  2,   1) | 0.140577525 0.099439232 0.195048766 0.024222852 
Par# 12688# C(  2,  1)( 28, 24)(  2,   1) | 1.000000000 1.000000000 1.000000000 0.000000000 
Par# 12689# C(  1,  2)( 28, 24)(  2,   1) | 0.859422475 0.804951234 0.900560768 0.024222852 
Par# 12690# C(  1,  1)( 29, 24)(  2,   1) | 0.140577525 0.099439232 0.195048766 0.024222852 
Par# 12691# C(  2,  1)( 29, 24)(  2,   1) | 1.000000000 1.000000000 1.000000000 0.000000000 
Par# 12692# C(  1,  2)( 29, 24)(  2,   1) | 0.859422475 0.804951234 0.900560768 0.024222852 
Par# 12693# C(  1,  1)( 30, 24)(  2,   1) | 0.140577525 0.099439232 0.195048766 0.024222852 
Par# 12694# C(  2,  1)( 30, 24)(  2,   1) | 1.000000000 1.000000000 1.000000000 0.000000000 
Par# 12695# C(  1,  2)( 30, 24)(  2,   1) | 0.859422475 0.804951234 0.900560768 0.024222852 
Par# 12696# C(  1,  1)( 31, 24)(  2,   1) | 0.140577525 0.099439232 0.195048766 0.024222852 
Par# 12697# C(  2,  1)( 31, 24)(  2,   1) | 1.000000000 1.000000000 1.000000000 0.000000000 
Par# 12698# C(  1,  2)( 31, 24)(  2,   1) | 0.859422475 0.804951234 0.900560768 0.024222852 
Par# 12699# C(  1,  1)( 32, 24)(  2,   1) | 0.140577525 0.099439232 0.195048766 0.024222852 
Par# 12700# C(  2,  1)( 32, 24)(  2,   1) | 1.000000000 1.000000000 1.000000000 0.000000000 
Par# 12701# C(  1,  2)( 32, 24)(  2,   1) | 0.859422475 0.804951234 0.900560768 0.024222852 
Par# 12702# C(  1,  1)( 33, 24)(  2,   1) | 0.140577525 0.099439232 0.195048766 0.024222852 
Par# 12703# C(  2,  1)( 33, 24)(  2,   1) | 1.000000000 1.000000000 1.000000000 0.000000000 
Par# 12704# C(  1,  2)( 33, 24)(  2,   1) | 0.859422475 0.804951234 0.900560768 0.024222852 
Par# 12705# C(  1,  1)( 34, 24)(  2,   1) | 0.140577525 0.099439232 0.195048766 0.024222852 
Par# 12706# C(  2,  1)( 34, 24)(  2,   1) | 1.000000000 1.000000000 1.000000000 0.000000000 
Par# 12707# C(  1,  2)( 34, 24)(  2,   1) | 0.859422475 0.804951234 0.900560768 0.024222852 
Par# 12708# C(  1,  1)( 35, 24)(  2,   1) | 0.140577525 0.099439232 0.195048766 0.024222852 
Par# 12709# C(  2,  1)( 35, 24)(  2,   1) | 1.000000000 1.000000000 1.000000000 0.000000000 
Par# 12710# C(  1,  2)( 35, 24)(  2,   1) | 0.859422475 0.804951234 0.900560768 0.024222852 
Par# 12711# C(  1,  1)( 36, 24)(  2,   1) | 0.140577525 0.099439232 0.195048766 0.024222852 
Par# 12712# C(  2,  1)( 36, 24)(  2,   1) | 1.000000000 1.000000000 1.000000000 0.000000000 
Par# 12713# C(  1,  2)( 36, 24)(  2,   1) | 0.859422475 0.804951234 0.900560768 0.024222852 
Par# 12714# C(  1,  1)( 37, 24)(  2,   1) | 0.140577525 0.099439232 0.195048766 0.024222852 
Par# 12715# C(  2,  1)( 37, 24)(  2,   1) | 1.000000000 1.000000000 1.000000000 0.000000000 
Par# 12716# C(  1,  2)( 37, 24)(  2,   1) | 0.859422475 0.804951234 0.900560768 0.024222852 
Par# 12717# C(  1,  1)( 38, 24)(  2,   1) | 0.140577525 0.099439232 0.195048766 0.024222852 
Par# 12718# C(  2,  1)( 38, 24)(  2,   1) | 1.000000000 1.000000000 1.000000000 0.000000000 
Par# 12719# C(  1,  2)( 38, 24)(  2,   1) | 0.859422475 0.804951234 0.900560768 0.024222852 
Par# 12720# C(  1,  1)( 25, 25)(  2,   1) | 0.140577525 0.099439232 0.195048766 0.024222852 
Par# 12721# C(  2,  1)( 25, 25)(  2,   1) | 1.000000000 1.000000000 1.000000000 0.000000000 
Par# 12722# C(  1,  2)( 25, 25)(  2,   1) | 0.859422475 0.804951234 0.900560768 0.024222852 
Par# 12723# C(  1,  1)( 26, 25)(  2,   1) | 0.140577525 0.099439232 0.195048766 0.024222852 
Par# 12724# C(  2,  1)( 26, 25)(  2,   1) | 1.000000000 1.000000000 1.000000000 0.000000000 
Par# 12725# C(  1,  2)( 26, 25)(  2,   1) | 0.859422475 0.804951234 0.900560768 0.024222852 
Par# 12726# C(  1,  1)( 27, 25)(  2,   1) | 0.140577525 0.099439232 0.195048766 0.024222852 
Par# 12727# C(  2,  1)( 27, 25)(  2,   1) | 1.000000000 1.000000000 1.000000000 0.000000000 
Par# 12728# C(  1,  2)( 27, 25)(  2,   1) | 0.859422475 0.804951234 0.900560768 0.024222852 
Par# 12729# C(  1,  1)( 28, 25)(  2,   1) | 0.140577525 0.099439232 0.195048766 0.024222852 
Par# 12730# C(  2,  1)( 28, 25)(  2,   1) | 1.000000000 1.000000000 1.000000000 0.000000000 
Par# 12731# C(  1,  2)( 28, 25)(  2,   1) | 0.859422475 0.804951234 0.900560768 0.024222852 
Par# 12732# C(  1,  1)( 29, 25)(  2,   1) | 0.140577525 0.099439232 0.195048766 0.024222852 
Par# 12733# C(  2,  1)( 29, 25)(  2,   1) | 1.000000000 1.000000000 1.000000000 0.000000000 
Par# 12734# C(  1,  2)( 29, 25)(  2,   1) | 0.859422475 0.804951234 0.900560768 0.024222852 
Par# 12735# C(  1,  1)( 30, 25)(  2,   1) | 0.140577525 0.099439232 0.195048766 0.024222852 
Par# 12736# C(  2,  1)( 30, 25)(  2,   1) | 1.000000000 1.000000000 1.000000000 0.000000000 
Par# 12737# C(  1,  2)( 30, 25)(  2,   1) | 0.859422475 0.804951234 0.900560768 0.024222852 
Par# 12738# C(  1,  1)( 31, 25)(  2,   1) | 0.140577525 0.099439232 0.195048766 0.024222852 
Par# 12739# C(  2,  1)( 31, 25)(  2,   1) | 1.000000000 1.000000000 1.000000000 0.000000000 
Par# 12740# C(  1,  2)( 31, 25)(  2,   1) | 0.859422475 0.804951234 0.900560768 0.024222852 
Par# 12741# C(  1,  1)( 32, 25)(  2,   1) | 0.140577525 0.099439232 0.195048766 0.024222852 
Par# 12742# C(  2,  1)( 32, 25)(  2,   1) | 1.000000000 1.000000000 1.000000000 0.000000000 
Par# 12743# C(  1,  2)( 32, 25)(  2,   1) | 0.859422475 0.804951234 0.900560768 0.024222852 
Par# 12744# C(  1,  1)( 33, 25)(  2,   1) | 0.140577525 0.099439232 0.195048766 0.024222852 
Par# 12745# C(  2,  1)( 33, 25)(  2,   1) | 1.000000000 1.000000000 1.000000000 0.000000000 
Par# 12746# C(  1,  2)( 33, 25)(  2,   1) | 0.859422475 0.804951234 0.900560768 0.024222852 
Par# 12747# C(  1,  1)( 34, 25)(  2,   1) | 0.140577525 0.099439232 0.195048766 0.024222852 
Par# 12748# C(  2,  1)( 34, 25)(  2,   1) | 1.000000000 1.000000000 1.000000000 0.000000000 
Par# 12749# C(  1,  2)( 34, 25)(  2,   1) | 0.859422475 0.804951234 0.900560768 0.024222852 
Par# 12750# C(  1,  1)( 35, 25)(  2,   1) | 0.140577525 0.099439232 0.195048766 0.024222852 
Par# 12751# C(  2,  1)( 35, 25)(  2,   1) | 1.000000000 1.000000000 1.000000000 0.000000000 
Par# 12752# C(  1,  2)( 35, 25)(  2,   1) | 0.859422475 0.804951234 0.900560768 0.024222852 
Par# 12753# C(  1,  1)( 36, 25)(  2,   1) | 0.140577525 0.099439232 0.195048766 0.024222852 
Par# 12754# C(  2,  1)( 36, 25)(  2,   1) | 1.000000000 1.000000000 1.000000000 0.000000000 
Par# 12755# C(  1,  2)( 36, 25)(  2,   1) | 0.859422475 0.804951234 0.900560768 0.024222852 
Par# 12756# C(  1,  1)( 37, 25)(  2,   1) | 0.140577525 0.099439232 0.195048766 0.024222852 
Par# 12757# C(  2,  1)( 37, 25)(  2,   1) | 1.000000000 1.000000000 1.000000000 0.000000000 
Par# 12758# C(  1,  2)( 37, 25)(  2,   1) | 0.859422475 0.804951234 0.900560768 0.024222852 
Par# 12759# C(  1,  1)( 38, 25)(  2,   1) | 0.140577525 0.099439232 0.195048766 0.024222852 
Par# 12760# C(  2,  1)( 38, 25)(  2,   1) | 1.000000000 1.000000000 1.000000000 0.000000000 
Par# 12761# C(  1,  2)( 38, 25)(  2,   1) | 0.859422475 0.804951234 0.900560768 0.024222852 
Par# 12762# C(  1,  1)( 26, 26)(  2,   1) | 0.140577525 0.099439232 0.195048766 0.024222852 
Par# 12763# C(  2,  1)( 26, 26)(  2,   1) | 1.000000000 1.000000000 1.000000000 0.000000000 
Par# 12764# C(  1,  2)( 26, 26)(  2,   1) | 0.859422475 0.804951234 0.900560768 0.024222852 
Par# 12765# C(  1,  1)( 27, 26)(  2,   1) | 0.140577525 0.099439232 0.195048766 0.024222852 
Par# 12766# C(  2,  1)( 27, 26)(  2,   1) | 1.000000000 1.000000000 1.000000000 0.000000000 
Par# 12767# C(  1,  2)( 27, 26)(  2,   1) | 0.859422475 0.804951234 0.900560768 0.024222852 
Par# 12768# C(  1,  1)( 28, 26)(  2,   1) | 0.140577525 0.099439232 0.195048766 0.024222852 
Par# 12769# C(  2,  1)( 28, 26)(  2,   1) | 1.000000000 1.000000000 1.000000000 0.000000000 
Par# 12770# C(  1,  2)( 28, 26)(  2,   1) | 0.859422475 0.804951234 0.900560768 0.024222852 
Par# 12771# C(  1,  1)( 29, 26)(  2,   1) | 0.140577525 0.099439232 0.195048766 0.024222852 
Par# 12772# C(  2,  1)( 29, 26)(  2,   1) | 1.000000000 1.000000000 1.000000000 0.000000000 
Par# 12773# C(  1,  2)( 29, 26)(  2,   1) | 0.859422475 0.804951234 0.900560768 0.024222852 
Par# 12774# C(  1,  1)( 30, 26)(  2,   1) | 0.140577525 0.099439232 0.195048766 0.024222852 
Par# 12775# C(  2,  1)( 30, 26)(  2,   1) | 1.000000000 1.000000000 1.000000000 0.000000000 
Par# 12776# C(  1,  2)( 30, 26)(  2,   1) | 0.859422475 0.804951234 0.900560768 0.024222852 
Par# 12777# C(  1,  1)( 31, 26)(  2,   1) | 0.140577525 0.099439232 0.195048766 0.024222852 
Par# 12778# C(  2,  1)( 31, 26)(  2,   1) | 1.000000000 1.000000000 1.000000000 0.000000000 
Par# 12779# C(  1,  2)( 31, 26)(  2,   1) | 0.859422475 0.804951234 0.900560768 0.024222852 
Par# 12780# C(  1,  1)( 32, 26)(  2,   1) | 0.140577525 0.099439232 0.195048766 0.024222852 
Par# 12781# C(  2,  1)( 32, 26)(  2,   1) | 1.000000000 1.000000000 1.000000000 0.000000000 
Par# 12782# C(  1,  2)( 32, 26)(  2,   1) | 0.859422475 0.804951234 0.900560768 0.024222852 
Par# 12783# C(  1,  1)( 33, 26)(  2,   1) | 0.140577525 0.099439232 0.195048766 0.024222852 
Par# 12784# C(  2,  1)( 33, 26)(  2,   1) | 1.000000000 1.000000000 1.000000000 0.000000000 
Par# 12785# C(  1,  2)( 33, 26)(  2,   1) | 0.859422475 0.804951234 0.900560768 0.024222852 
Par# 12786# C(  1,  1)( 34, 26)(  2,   1) | 0.140577525 0.099439232 0.195048766 0.024222852 
Par# 12787# C(  2,  1)( 34, 26)(  2,   1) | 1.000000000 1.000000000 1.000000000 0.000000000 
Par# 12788# C(  1,  2)( 34, 26)(  2,   1) | 0.859422475 0.804951234 0.900560768 0.024222852 
Par# 12789# C(  1,  1)( 35, 26)(  2,   1) | 0.140577525 0.099439232 0.195048766 0.024222852 
Par# 12790# C(  2,  1)( 35, 26)(  2,   1) | 1.000000000 1.000000000 1.000000000 0.000000000 
Par# 12791# C(  1,  2)( 35, 26)(  2,   1) | 0.859422475 0.804951234 0.900560768 0.024222852 
Par# 12792# C(  1,  1)( 36, 26)(  2,   1) | 0.140577525 0.099439232 0.195048766 0.024222852 
Par# 12793# C(  2,  1)( 36, 26)(  2,   1) | 1.000000000 1.000000000 1.000000000 0.000000000 
Par# 12794# C(  1,  2)( 36, 26)(  2,   1) | 0.859422475 0.804951234 0.900560768 0.024222852 
Par# 12795# C(  1,  1)( 37, 26)(  2,   1) | 0.140577525 0.099439232 0.195048766 0.024222852 
Par# 12796# C(  2,  1)( 37, 26)(  2,   1) | 1.000000000 1.000000000 1.000000000 0.000000000 
Par# 12797# C(  1,  2)( 37, 26)(  2,   1) | 0.859422475 0.804951234 0.900560768 0.024222852 
Par# 12798# C(  1,  1)( 38, 26)(  2,   1) | 0.140577525 0.099439232 0.195048766 0.024222852 
Par# 12799# C(  2,  1)( 38, 26)(  2,   1) | 1.000000000 1.000000000 1.000000000 0.000000000 
Par# 12800# C(  1,  2)( 38, 26)(  2,   1) | 0.859422475 0.804951234 0.900560768 0.024222852 
Par# 12801# C(  1,  1)( 27, 27)(  2,   1) | 0.140577525 0.099439232 0.195048766 0.024222852 
Par# 12802# C(  2,  1)( 27, 27)(  2,   1) | 1.000000000 1.000000000 1.000000000 0.000000000 
Par# 12803# C(  1,  2)( 27, 27)(  2,   1) | 0.859422475 0.804951234 0.900560768 0.024222852 
Par# 12804# C(  1,  1)( 28, 27)(  2,   1) | 0.140577525 0.099439232 0.195048766 0.024222852 
Par# 12805# C(  2,  1)( 28, 27)(  2,   1) | 1.000000000 1.000000000 1.000000000 0.000000000 
Par# 12806# C(  1,  2)( 28, 27)(  2,   1) | 0.859422475 0.804951234 0.900560768 0.024222852 
Par# 12807# C(  1,  1)( 29, 27)(  2,   1) | 0.140577525 0.099439232 0.195048766 0.024222852 
Par# 12808# C(  2,  1)( 29, 27)(  2,   1) | 1.000000000 1.000000000 1.000000000 0.000000000 
Par# 12809# C(  1,  2)( 29, 27)(  2,   1) | 0.859422475 0.804951234 0.900560768 0.024222852 
Par# 12810# C(  1,  1)( 30, 27)(  2,   1) | 0.140577525 0.099439232 0.195048766 0.024222852 
Par# 12811# C(  2,  1)( 30, 27)(  2,   1) | 1.000000000 1.000000000 1.000000000 0.000000000 
Par# 12812# C(  1,  2)( 30, 27)(  2,   1) | 0.859422475 0.804951234 0.900560768 0.024222852 
Par# 12813# C(  1,  1)( 31, 27)(  2,   1) | 0.140577525 0.099439232 0.195048766 0.024222852 
Par# 12814# C(  2,  1)( 31, 27)(  2,   1) | 1.000000000 1.000000000 1.000000000 0.000000000 
Par# 12815# C(  1,  2)( 31, 27)(  2,   1) | 0.859422475 0.804951234 0.900560768 0.024222852 
Par# 12816# C(  1,  1)( 32, 27)(  2,   1) | 0.140577525 0.099439232 0.195048766 0.024222852 
Par# 12817# C(  2,  1)( 32, 27)(  2,   1) | 1.000000000 1.000000000 1.000000000 0.000000000 
Par# 12818# C(  1,  2)( 32, 27)(  2,   1) | 0.859422475 0.804951234 0.900560768 0.024222852 
Par# 12819# C(  1,  1)( 33, 27)(  2,   1) | 0.140577525 0.099439232 0.195048766 0.024222852 
Par# 12820# C(  2,  1)( 33, 27)(  2,   1) | 1.000000000 1.000000000 1.000000000 0.000000000 
Par# 12821# C(  1,  2)( 33, 27)(  2,   1) | 0.859422475 0.804951234 0.900560768 0.024222852 
Par# 12822# C(  1,  1)( 34, 27)(  2,   1) | 0.140577525 0.099439232 0.195048766 0.024222852 
Par# 12823# C(  2,  1)( 34, 27)(  2,   1) | 1.000000000 1.000000000 1.000000000 0.000000000 
Par# 12824# C(  1,  2)( 34, 27)(  2,   1) | 0.859422475 0.804951234 0.900560768 0.024222852 
Par# 12825# C(  1,  1)( 35, 27)(  2,   1) | 0.140577525 0.099439232 0.195048766 0.024222852 
Par# 12826# C(  2,  1)( 35, 27)(  2,   1) | 1.000000000 1.000000000 1.000000000 0.000000000 
Par# 12827# C(  1,  2)( 35, 27)(  2,   1) | 0.859422475 0.804951234 0.900560768 0.024222852 
Par# 12828# C(  1,  1)( 36, 27)(  2,   1) | 0.140577525 0.099439232 0.195048766 0.024222852 
Par# 12829# C(  2,  1)( 36, 27)(  2,   1) | 1.000000000 1.000000000 1.000000000 0.000000000 
Par# 12830# C(  1,  2)( 36, 27)(  2,   1) | 0.859422475 0.804951234 0.900560768 0.024222852 
Par# 12831# C(  1,  1)( 37, 27)(  2,   1) | 0.140577525 0.099439232 0.195048766 0.024222852 
Par# 12832# C(  2,  1)( 37, 27)(  2,   1) | 1.000000000 1.000000000 1.000000000 0.000000000 
Par# 12833# C(  1,  2)( 37, 27)(  2,   1) | 0.859422475 0.804951234 0.900560768 0.024222852 
Par# 12834# C(  1,  1)( 38, 27)(  2,   1) | 0.140577525 0.099439232 0.195048766 0.024222852 
Par# 12835# C(  2,  1)( 38, 27)(  2,   1) | 1.000000000 1.000000000 1.000000000 0.000000000 
Par# 12836# C(  1,  2)( 38, 27)(  2,   1) | 0.859422475 0.804951234 0.900560768 0.024222852 
Par# 12837# C(  1,  1)( 28, 28)(  2,   1) | 0.140577525 0.099439232 0.195048766 0.024222852 
Par# 12838# C(  2,  1)( 28, 28)(  2,   1) | 1.000000000 1.000000000 1.000000000 0.000000000 
Par# 12839# C(  1,  2)( 28, 28)(  2,   1) | 0.859422475 0.804951234 0.900560768 0.024222852 
Par# 12840# C(  1,  1)( 29, 28)(  2,   1) | 0.140577525 0.099439232 0.195048766 0.024222852 
Par# 12841# C(  2,  1)( 29, 28)(  2,   1) | 1.000000000 1.000000000 1.000000000 0.000000000 
Par# 12842# C(  1,  2)( 29, 28)(  2,   1) | 0.859422475 0.804951234 0.900560768 0.024222852 
Par# 12843# C(  1,  1)( 30, 28)(  2,   1) | 0.140577525 0.099439232 0.195048766 0.024222852 
Par# 12844# C(  2,  1)( 30, 28)(  2,   1) | 1.000000000 1.000000000 1.000000000 0.000000000 
Par# 12845# C(  1,  2)( 30, 28)(  2,   1) | 0.859422475 0.804951234 0.900560768 0.024222852 
Par# 12846# C(  1,  1)( 31, 28)(  2,   1) | 0.140577525 0.099439232 0.195048766 0.024222852 
Par# 12847# C(  2,  1)( 31, 28)(  2,   1) | 1.000000000 1.000000000 1.000000000 0.000000000 
Par# 12848# C(  1,  2)( 31, 28)(  2,   1) | 0.859422475 0.804951234 0.900560768 0.024222852 
Par# 12849# C(  1,  1)( 32, 28)(  2,   1) | 0.140577525 0.099439232 0.195048766 0.024222852 
Par# 12850# C(  2,  1)( 32, 28)(  2,   1) | 1.000000000 1.000000000 1.000000000 0.000000000 
Par# 12851# C(  1,  2)( 32, 28)(  2,   1) | 0.859422475 0.804951234 0.900560768 0.024222852 
Par# 12852# C(  1,  1)( 33, 28)(  2,   1) | 0.140577525 0.099439232 0.195048766 0.024222852 
Par# 12853# C(  2,  1)( 33, 28)(  2,   1) | 1.000000000 1.000000000 1.000000000 0.000000000 
Par# 12854# C(  1,  2)( 33, 28)(  2,   1) | 0.859422475 0.804951234 0.900560768 0.024222852 
Par# 12855# C(  1,  1)( 34, 28)(  2,   1) | 0.140577525 0.099439232 0.195048766 0.024222852 
Par# 12856# C(  2,  1)( 34, 28)(  2,   1) | 1.000000000 1.000000000 1.000000000 0.000000000 
Par# 12857# C(  1,  2)( 34, 28)(  2,   1) | 0.859422475 0.804951234 0.900560768 0.024222852 
Par# 12858# C(  1,  1)( 35, 28)(  2,   1) | 0.140577525 0.099439232 0.195048766 0.024222852 
Par# 12859# C(  2,  1)( 35, 28)(  2,   1) | 1.000000000 1.000000000 1.000000000 0.000000000 
Par# 12860# C(  1,  2)( 35, 28)(  2,   1) | 0.859422475 0.804951234 0.900560768 0.024222852 
Par# 12861# C(  1,  1)( 36, 28)(  2,   1) | 0.140577525 0.099439232 0.195048766 0.024222852 
Par# 12862# C(  2,  1)( 36, 28)(  2,   1) | 1.000000000 1.000000000 1.000000000 0.000000000 
Par# 12863# C(  1,  2)( 36, 28)(  2,   1) | 0.859422475 0.804951234 0.900560768 0.024222852 
Par# 12864# C(  1,  1)( 37, 28)(  2,   1) | 0.140577525 0.099439232 0.195048766 0.024222852 
Par# 12865# C(  2,  1)( 37, 28)(  2,   1) | 1.000000000 1.000000000 1.000000000 0.000000000 
Par# 12866# C(  1,  2)( 37, 28)(  2,   1) | 0.859422475 0.804951234 0.900560768 0.024222852 
Par# 12867# C(  1,  1)( 38, 28)(  2,   1) | 0.140577525 0.099439232 0.195048766 0.024222852 
Par# 12868# C(  2,  1)( 38, 28)(  2,   1) | 1.000000000 1.000000000 1.000000000 0.000000000 
Par# 12869# C(  1,  2)( 38, 28)(  2,   1) | 0.859422475 0.804951234 0.900560768 0.024222852 
Par# 12870# C(  1,  1)( 29, 29)(  2,   1) | 0.140577525 0.099439232 0.195048766 0.024222852 
Par# 12871# C(  2,  1)( 29, 29)(  2,   1) | 1.000000000 1.000000000 1.000000000 0.000000000 
Par# 12872# C(  1,  2)( 29, 29)(  2,   1) | 0.859422475 0.804951234 0.900560768 0.024222852 
Par# 12873# C(  1,  1)( 30, 29)(  2,   1) | 0.140577525 0.099439232 0.195048766 0.024222852 
Par# 12874# C(  2,  1)( 30, 29)(  2,   1) | 1.000000000 1.000000000 1.000000000 0.000000000 
Par# 12875# C(  1,  2)( 30, 29)(  2,   1) | 0.859422475 0.804951234 0.900560768 0.024222852 
Par# 12876# C(  1,  1)( 31, 29)(  2,   1) | 0.140577525 0.099439232 0.195048766 0.024222852 
Par# 12877# C(  2,  1)( 31, 29)(  2,   1) | 1.000000000 1.000000000 1.000000000 0.000000000 
Par# 12878# C(  1,  2)( 31, 29)(  2,   1) | 0.859422475 0.804951234 0.900560768 0.024222852 
Par# 12879# C(  1,  1)( 32, 29)(  2,   1) | 0.140577525 0.099439232 0.195048766 0.024222852 
Par# 12880# C(  2,  1)( 32, 29)(  2,   1) | 1.000000000 1.000000000 1.000000000 0.000000000 
Par# 12881# C(  1,  2)( 32, 29)(  2,   1) | 0.859422475 0.804951234 0.900560768 0.024222852 
Par# 12882# C(  1,  1)( 33, 29)(  2,   1) | 0.140577525 0.099439232 0.195048766 0.024222852 
Par# 12883# C(  2,  1)( 33, 29)(  2,   1) | 1.000000000 1.000000000 1.000000000 0.000000000 
Par# 12884# C(  1,  2)( 33, 29)(  2,   1) | 0.859422475 0.804951234 0.900560768 0.024222852 
Par# 12885# C(  1,  1)( 34, 29)(  2,   1) | 0.140577525 0.099439232 0.195048766 0.024222852 
Par# 12886# C(  2,  1)( 34, 29)(  2,   1) | 1.000000000 1.000000000 1.000000000 0.000000000 
Par# 12887# C(  1,  2)( 34, 29)(  2,   1) | 0.859422475 0.804951234 0.900560768 0.024222852 
Par# 12888# C(  1,  1)( 35, 29)(  2,   1) | 0.140577525 0.099439232 0.195048766 0.024222852 
Par# 12889# C(  2,  1)( 35, 29)(  2,   1) | 1.000000000 1.000000000 1.000000000 0.000000000 
Par# 12890# C(  1,  2)( 35, 29)(  2,   1) | 0.859422475 0.804951234 0.900560768 0.024222852 
Par# 12891# C(  1,  1)( 36, 29)(  2,   1) | 0.140577525 0.099439232 0.195048766 0.024222852 
Par# 12892# C(  2,  1)( 36, 29)(  2,   1) | 1.000000000 1.000000000 1.000000000 0.000000000 
Par# 12893# C(  1,  2)( 36, 29)(  2,   1) | 0.859422475 0.804951234 0.900560768 0.024222852 
Par# 12894# C(  1,  1)( 37, 29)(  2,   1) | 0.140577525 0.099439232 0.195048766 0.024222852 
Par# 12895# C(  2,  1)( 37, 29)(  2,   1) | 1.000000000 1.000000000 1.000000000 0.000000000 
Par# 12896# C(  1,  2)( 37, 29)(  2,   1) | 0.859422475 0.804951234 0.900560768 0.024222852 
Par# 12897# C(  1,  1)( 38, 29)(  2,   1) | 0.140577525 0.099439232 0.195048766 0.024222852 
Par# 12898# C(  2,  1)( 38, 29)(  2,   1) | 1.000000000 1.000000000 1.000000000 0.000000000 
Par# 12899# C(  1,  2)( 38, 29)(  2,   1) | 0.859422475 0.804951234 0.900560768 0.024222852 
Par# 12900# C(  1,  1)( 30, 30)(  2,   1) | 0.140577525 0.099439232 0.195048766 0.024222852 
Par# 12901# C(  2,  1)( 30, 30)(  2,   1) | 1.000000000 1.000000000 1.000000000 0.000000000 
Par# 12902# C(  1,  2)( 30, 30)(  2,   1) | 0.859422475 0.804951234 0.900560768 0.024222852 
Par# 12903# C(  1,  1)( 31, 30)(  2,   1) | 0.140577525 0.099439232 0.195048766 0.024222852 
Par# 12904# C(  2,  1)( 31, 30)(  2,   1) | 1.000000000 1.000000000 1.000000000 0.000000000 
Par# 12905# C(  1,  2)( 31, 30)(  2,   1) | 0.859422475 0.804951234 0.900560768 0.024222852 
Par# 12906# C(  1,  1)( 32, 30)(  2,   1) | 0.140577525 0.099439232 0.195048766 0.024222852 
Par# 12907# C(  2,  1)( 32, 30)(  2,   1) | 1.000000000 1.000000000 1.000000000 0.000000000 
Par# 12908# C(  1,  2)( 32, 30)(  2,   1) | 0.859422475 0.804951234 0.900560768 0.024222852 
Par# 12909# C(  1,  1)( 33, 30)(  2,   1) | 0.140577525 0.099439232 0.195048766 0.024222852 
Par# 12910# C(  2,  1)( 33, 30)(  2,   1) | 1.000000000 1.000000000 1.000000000 0.000000000 
Par# 12911# C(  1,  2)( 33, 30)(  2,   1) | 0.859422475 0.804951234 0.900560768 0.024222852 
Par# 12912# C(  1,  1)( 34, 30)(  2,   1) | 0.140577525 0.099439232 0.195048766 0.024222852 
Par# 12913# C(  2,  1)( 34, 30)(  2,   1) | 1.000000000 1.000000000 1.000000000 0.000000000 
Par# 12914# C(  1,  2)( 34, 30)(  2,   1) | 0.859422475 0.804951234 0.900560768 0.024222852 
Par# 12915# C(  1,  1)( 35, 30)(  2,   1) | 0.140577525 0.099439232 0.195048766 0.024222852 
Par# 12916# C(  2,  1)( 35, 30)(  2,   1) | 1.000000000 1.000000000 1.000000000 0.000000000 
Par# 12917# C(  1,  2)( 35, 30)(  2,   1) | 0.859422475 0.804951234 0.900560768 0.024222852 
Par# 12918# C(  1,  1)( 36, 30)(  2,   1) | 0.140577525 0.099439232 0.195048766 0.024222852 
Par# 12919# C(  2,  1)( 36, 30)(  2,   1) | 1.000000000 1.000000000 1.000000000 0.000000000 
Par# 12920# C(  1,  2)( 36, 30)(  2,   1) | 0.859422475 0.804951234 0.900560768 0.024222852 
Par# 12921# C(  1,  1)( 37, 30)(  2,   1) | 0.140577525 0.099439232 0.195048766 0.024222852 
Par# 12922# C(  2,  1)( 37, 30)(  2,   1) | 1.000000000 1.000000000 1.000000000 0.000000000 
Par# 12923# C(  1,  2)( 37, 30)(  2,   1) | 0.859422475 0.804951234 0.900560768 0.024222852 
Par# 12924# C(  1,  1)( 38, 30)(  2,   1) | 0.140577525 0.099439232 0.195048766 0.024222852 
Par# 12925# C(  2,  1)( 38, 30)(  2,   1) | 1.000000000 1.000000000 1.000000000 0.000000000 
Par# 12926# C(  1,  2)( 38, 30)(  2,   1) | 0.859422475 0.804951234 0.900560768 0.024222852 
Par# 12927# C(  1,  1)( 31, 31)(  2,   1) | 0.140577525 0.099439232 0.195048766 0.024222852 
Par# 12928# C(  2,  1)( 31, 31)(  2,   1) | 1.000000000 1.000000000 1.000000000 0.000000000 
Par# 12929# C(  1,  2)( 31, 31)(  2,   1) | 0.859422475 0.804951234 0.900560768 0.024222852 
Par# 12930# C(  1,  1)( 32, 31)(  2,   1) | 0.140577525 0.099439232 0.195048766 0.024222852 
Par# 12931# C(  2,  1)( 32, 31)(  2,   1) | 1.000000000 1.000000000 1.000000000 0.000000000 
Par# 12932# C(  1,  2)( 32, 31)(  2,   1) | 0.859422475 0.804951234 0.900560768 0.024222852 
Par# 12933# C(  1,  1)( 33, 31)(  2,   1) | 0.140577525 0.099439232 0.195048766 0.024222852 
Par# 12934# C(  2,  1)( 33, 31)(  2,   1) | 1.000000000 1.000000000 1.000000000 0.000000000 
Par# 12935# C(  1,  2)( 33, 31)(  2,   1) | 0.859422475 0.804951234 0.900560768 0.024222852 
Par# 12936# C(  1,  1)( 34, 31)(  2,   1) | 0.140577525 0.099439232 0.195048766 0.024222852 
Par# 12937# C(  2,  1)( 34, 31)(  2,   1) | 1.000000000 1.000000000 1.000000000 0.000000000 
Par# 12938# C(  1,  2)( 34, 31)(  2,   1) | 0.859422475 0.804951234 0.900560768 0.024222852 
Par# 12939# C(  1,  1)( 35, 31)(  2,   1) | 0.140577525 0.099439232 0.195048766 0.024222852 
Par# 12940# C(  2,  1)( 35, 31)(  2,   1) | 1.000000000 1.000000000 1.000000000 0.000000000 
Par# 12941# C(  1,  2)( 35, 31)(  2,   1) | 0.859422475 0.804951234 0.900560768 0.024222852 
Par# 12942# C(  1,  1)( 36, 31)(  2,   1) | 0.140577525 0.099439232 0.195048766 0.024222852 
Par# 12943# C(  2,  1)( 36, 31)(  2,   1) | 1.000000000 1.000000000 1.000000000 0.000000000 
Par# 12944# C(  1,  2)( 36, 31)(  2,   1) | 0.859422475 0.804951234 0.900560768 0.024222852 
Par# 12945# C(  1,  1)( 37, 31)(  2,   1) | 0.140577525 0.099439232 0.195048766 0.024222852 
Par# 12946# C(  2,  1)( 37, 31)(  2,   1) | 1.000000000 1.000000000 1.000000000 0.000000000 
Par# 12947# C(  1,  2)( 37, 31)(  2,   1) | 0.859422475 0.804951234 0.900560768 0.024222852 
Par# 12948# C(  1,  1)( 38, 31)(  2,   1) | 0.140577525 0.099439232 0.195048766 0.024222852 
Par# 12949# C(  2,  1)( 38, 31)(  2,   1) | 1.000000000 1.000000000 1.000000000 0.000000000 
Par# 12950# C(  1,  2)( 38, 31)(  2,   1) | 0.859422475 0.804951234 0.900560768 0.024222852 
Par# 12951# C(  1,  1)( 32, 32)(  2,   1) | 0.140577525 0.099439232 0.195048766 0.024222852 
Par# 12952# C(  2,  1)( 32, 32)(  2,   1) | 1.000000000 1.000000000 1.000000000 0.000000000 
Par# 12953# C(  1,  2)( 32, 32)(  2,   1) | 0.859422475 0.804951234 0.900560768 0.024222852 
Par# 12954# C(  1,  1)( 33, 32)(  2,   1) | 0.140577525 0.099439232 0.195048766 0.024222852 
Par# 12955# C(  2,  1)( 33, 32)(  2,   1) | 1.000000000 1.000000000 1.000000000 0.000000000 
Par# 12956# C(  1,  2)( 33, 32)(  2,   1) | 0.859422475 0.804951234 0.900560768 0.024222852 
Par# 12957# C(  1,  1)( 34, 32)(  2,   1) | 0.140577525 0.099439232 0.195048766 0.024222852 
Par# 12958# C(  2,  1)( 34, 32)(  2,   1) | 1.000000000 1.000000000 1.000000000 0.000000000 
Par# 12959# C(  1,  2)( 34, 32)(  2,   1) | 0.859422475 0.804951234 0.900560768 0.024222852 
Par# 12960# C(  1,  1)( 35, 32)(  2,   1) | 0.140577525 0.099439232 0.195048766 0.024222852 
Par# 12961# C(  2,  1)( 35, 32)(  2,   1) | 1.000000000 1.000000000 1.000000000 0.000000000 
Par# 12962# C(  1,  2)( 35, 32)(  2,   1) | 0.859422475 0.804951234 0.900560768 0.024222852 
Par# 12963# C(  1,  1)( 36, 32)(  2,   1) | 0.140577525 0.099439232 0.195048766 0.024222852 
Par# 12964# C(  2,  1)( 36, 32)(  2,   1) | 1.000000000 1.000000000 1.000000000 0.000000000 
Par# 12965# C(  1,  2)( 36, 32)(  2,   1) | 0.859422475 0.804951234 0.900560768 0.024222852 
Par# 12966# C(  1,  1)( 37, 32)(  2,   1) | 0.140577525 0.099439232 0.195048766 0.024222852 
Par# 12967# C(  2,  1)( 37, 32)(  2,   1) | 1.000000000 1.000000000 1.000000000 0.000000000 
Par# 12968# C(  1,  2)( 37, 32)(  2,   1) | 0.859422475 0.804951234 0.900560768 0.024222852 
Par# 12969# C(  1,  1)( 38, 32)(  2,   1) | 0.140577525 0.099439232 0.195048766 0.024222852 
Par# 12970# C(  2,  1)( 38, 32)(  2,   1) | 1.000000000 1.000000000 1.000000000 0.000000000 
Par# 12971# C(  1,  2)( 38, 32)(  2,   1) | 0.859422475 0.804951234 0.900560768 0.024222852 
Par# 12972# C(  1,  1)( 33, 33)(  2,   1) | 0.140577525 0.099439232 0.195048766 0.024222852 
Par# 12973# C(  2,  1)( 33, 33)(  2,   1) | 1.000000000 1.000000000 1.000000000 0.000000000 
Par# 12974# C(  1,  2)( 33, 33)(  2,   1) | 0.859422475 0.804951234 0.900560768 0.024222852 
Par# 12975# C(  1,  1)( 34, 33)(  2,   1) | 0.140577525 0.099439232 0.195048766 0.024222852 
Par# 12976# C(  2,  1)( 34, 33)(  2,   1) | 1.000000000 1.000000000 1.000000000 0.000000000 
Par# 12977# C(  1,  2)( 34, 33)(  2,   1) | 0.859422475 0.804951234 0.900560768 0.024222852 
Par# 12978# C(  1,  1)( 35, 33)(  2,   1) | 0.140577525 0.099439232 0.195048766 0.024222852 
Par# 12979# C(  2,  1)( 35, 33)(  2,   1) | 1.000000000 1.000000000 1.000000000 0.000000000 
Par# 12980# C(  1,  2)( 35, 33)(  2,   1) | 0.859422475 0.804951234 0.900560768 0.024222852 
Par# 12981# C(  1,  1)( 36, 33)(  2,   1) | 0.140577525 0.099439232 0.195048766 0.024222852 
Par# 12982# C(  2,  1)( 36, 33)(  2,   1) | 1.000000000 1.000000000 1.000000000 0.000000000 
Par# 12983# C(  1,  2)( 36, 33)(  2,   1) | 0.859422475 0.804951234 0.900560768 0.024222852 
Par# 12984# C(  1,  1)( 37, 33)(  2,   1) | 0.140577525 0.099439232 0.195048766 0.024222852 
Par# 12985# C(  2,  1)( 37, 33)(  2,   1) | 1.000000000 1.000000000 1.000000000 0.000000000 
Par# 12986# C(  1,  2)( 37, 33)(  2,   1) | 0.859422475 0.804951234 0.900560768 0.024222852 
Par# 12987# C(  1,  1)( 38, 33)(  2,   1) | 0.140577525 0.099439232 0.195048766 0.024222852 
Par# 12988# C(  2,  1)( 38, 33)(  2,   1) | 1.000000000 1.000000000 1.000000000 0.000000000 
Par# 12989# C(  1,  2)( 38, 33)(  2,   1) | 0.859422475 0.804951234 0.900560768 0.024222852 
Par# 12990# C(  1,  1)( 34, 34)(  2,   1) | 0.140577525 0.099439232 0.195048766 0.024222852 
Par# 12991# C(  2,  1)( 34, 34)(  2,   1) | 1.000000000 1.000000000 1.000000000 0.000000000 
Par# 12992# C(  1,  2)( 34, 34)(  2,   1) | 0.859422475 0.804951234 0.900560768 0.024222852 
Par# 12993# C(  1,  1)( 35, 34)(  2,   1) | 0.140577525 0.099439232 0.195048766 0.024222852 
Par# 12994# C(  2,  1)( 35, 34)(  2,   1) | 1.000000000 1.000000000 1.000000000 0.000000000 
Par# 12995# C(  1,  2)( 35, 34)(  2,   1) | 0.859422475 0.804951234 0.900560768 0.024222852 
Par# 12996# C(  1,  1)( 36, 34)(  2,   1) | 0.140577525 0.099439232 0.195048766 0.024222852 
Par# 12997# C(  2,  1)( 36, 34)(  2,   1) | 1.000000000 1.000000000 1.000000000 0.000000000 
Par# 12998# C(  1,  2)( 36, 34)(  2,   1) | 0.859422475 0.804951234 0.900560768 0.024222852 
Par# 12999# C(  1,  1)( 37, 34)(  2,   1) | 0.140577525 0.099439232 0.195048766 0.024222852 
Par# 13000# C(  2,  1)( 37, 34)(  2,   1) | 1.000000000 1.000000000 1.000000000 0.000000000 
Par# 13001# C(  1,  2)( 37, 34)(  2,   1) | 0.859422475 0.804951234 0.900560768 0.024222852 
Par# 13002# C(  1,  1)( 38, 34)(  2,   1) | 0.140577525 0.099439232 0.195048766 0.024222852 
Par# 13003# C(  2,  1)( 38, 34)(  2,   1) | 1.000000000 1.000000000 1.000000000 0.000000000 
Par# 13004# C(  1,  2)( 38, 34)(  2,   1) | 0.859422475 0.804951234 0.900560768 0.024222852 
Par# 13005# C(  1,  1)( 35, 35)(  2,   1) | 0.140577525 0.099439232 0.195048766 0.024222852 
Par# 13006# C(  2,  1)( 35, 35)(  2,   1) | 1.000000000 1.000000000 1.000000000 0.000000000 
Par# 13007# C(  1,  2)( 35, 35)(  2,   1) | 0.859422475 0.804951234 0.900560768 0.024222852 
Par# 13008# C(  1,  1)( 36, 35)(  2,   1) | 0.140577525 0.099439232 0.195048766 0.024222852 
Par# 13009# C(  2,  1)( 36, 35)(  2,   1) | 1.000000000 1.000000000 1.000000000 0.000000000 
Par# 13010# C(  1,  2)( 36, 35)(  2,   1) | 0.859422475 0.804951234 0.900560768 0.024222852 
Par# 13011# C(  1,  1)( 37, 35)(  2,   1) | 0.140577525 0.099439232 0.195048766 0.024222852 
Par# 13012# C(  2,  1)( 37, 35)(  2,   1) | 1.000000000 1.000000000 1.000000000 0.000000000 
Par# 13013# C(  1,  2)( 37, 35)(  2,   1) | 0.859422475 0.804951234 0.900560768 0.024222852 
Par# 13014# C(  1,  1)( 38, 35)(  2,   1) | 0.140577525 0.099439232 0.195048766 0.024222852 
Par# 13015# C(  2,  1)( 38, 35)(  2,   1) | 1.000000000 1.000000000 1.000000000 0.000000000 
Par# 13016# C(  1,  2)( 38, 35)(  2,   1) | 0.859422475 0.804951234 0.900560768 0.024222852 
Par# 13017# C(  1,  1)( 36, 36)(  2,   1) | 0.140577525 0.099439232 0.195048766 0.024222852 
Par# 13018# C(  2,  1)( 36, 36)(  2,   1) | 1.000000000 1.000000000 1.000000000 0.000000000 
Par# 13019# C(  1,  2)( 36, 36)(  2,   1) | 0.859422475 0.804951234 0.900560768 0.024222852 
Par# 13020# C(  1,  1)( 37, 36)(  2,   1) | 0.140577525 0.099439232 0.195048766 0.024222852 
Par# 13021# C(  2,  1)( 37, 36)(  2,   1) | 1.000000000 1.000000000 1.000000000 0.000000000 
Par# 13022# C(  1,  2)( 37, 36)(  2,   1) | 0.859422475 0.804951234 0.900560768 0.024222852 
Par# 13023# C(  1,  1)( 38, 36)(  2,   1) | 0.140577525 0.099439232 0.195048766 0.024222852 
Par# 13024# C(  2,  1)( 38, 36)(  2,   1) | 1.000000000 1.000000000 1.000000000 0.000000000 
Par# 13025# C(  1,  2)( 38, 36)(  2,   1) | 0.859422475 0.804951234 0.900560768 0.024222852 
Par# 13026# C(  1,  1)( 37, 37)(  2,   1) | 0.140577525 0.099439232 0.195048766 0.024222852 
Par# 13027# C(  2,  1)( 37, 37)(  2,   1) | 1.000000000 1.000000000 1.000000000 0.000000000 
Par# 13028# C(  1,  2)( 37, 37)(  2,   1) | 0.859422475 0.804951234 0.900560768 0.024222852 
Par# 13029# C(  1,  1)( 38, 37)(  2,   1) | 0.140577525 0.099439232 0.195048766 0.024222852 
Par# 13030# C(  2,  1)( 38, 37)(  2,   1) | 1.000000000 1.000000000 1.000000000 0.000000000 
Par# 13031# C(  1,  2)( 38, 37)(  2,   1) | 0.859422475 0.804951234 0.900560768 0.024222852 
Par# 13032# C(  1,  1)( 38, 38)(  2,   1) | 0.140577525 0.099439232 0.195048766 0.024222852 
Par# 13033# C(  2,  1)( 38, 38)(  2,   1) | 1.000000000 1.000000000 1.000000000 0.000000000 
Par# 13034# C(  1,  2)( 38, 38)(  2,   1) | 0.859422475 0.804951234 0.900560768 0.024222852 
Par# 13035# C(  1,  1)(  1,  1)(  3,   1) | 0.000000000 0.000000000 0.000000000 0.000000000 
Par# 13036# C(  2,  1)(  1,  1)(  3,   1) | 1.000000000 1.000000000 1.000000000 0.000000000 
Par# 13037# C(  1,  2)(  1,  1)(  3,   1) | 1.000000000 1.000000000 1.000000000 0.000000000 
Par# 13038# C(  1,  1)(  2,  1)(  3,   1) | 0.000000000 0.000000000 0.000000000 0.000000000 
Par# 13039# C(  2,  1)(  2,  1)(  3,   1) | 1.000000000 1.000000000 1.000000000 0.000000000 
Par# 13040# C(  1,  2)(  2,  1)(  3,   1) | 1.000000000 1.000000000 1.000000000 0.000000000 
Par# 13041# C(  1,  1)(  3,  1)(  3,   1) | 0.000000000 0.000000000 0.000000000 0.000000000 
Par# 13042# C(  2,  1)(  3,  1)(  3,   1) | 1.000000000 1.000000000 1.000000000 0.000000000 
Par# 13043# C(  1,  2)(  3,  1)(  3,   1) | 1.000000000 1.000000000 1.000000000 0.000000000 
Par# 13044# C(  1,  1)(  4,  1)(  3,   1) | 0.000000000 0.000000000 0.000000000 0.000000000 
Par# 13045# C(  2,  1)(  4,  1)(  3,   1) | 1.000000000 1.000000000 1.000000000 0.000000000 
Par# 13046# C(  1,  2)(  4,  1)(  3,   1) | 1.000000000 1.000000000 1.000000000 0.000000000 
Par# 13047# C(  1,  1)(  5,  1)(  3,   1) | 0.000000000 0.000000000 0.000000000 0.000000000 
Par# 13048# C(  2,  1)(  5,  1)(  3,   1) | 1.000000000 1.000000000 1.000000000 0.000000000 
Par# 13049# C(  1,  2)(  5,  1)(  3,   1) | 1.000000000 1.000000000 1.000000000 0.000000000 
Par# 13050# C(  1,  1)(  6,  1)(  3,   1) | 0.000000000 0.000000000 0.000000000 0.000000000 
Par# 13051# C(  2,  1)(  6,  1)(  3,   1) | 1.000000000 1.000000000 1.000000000 0.000000000 
Par# 13052# C(  1,  2)(  6,  1)(  3,   1) | 1.000000000 1.000000000 1.000000000 0.000000000 
Par# 13053# C(  1,  1)(  7,  1)(  3,   1) | 0.000000000 0.000000000 0.000000000 0.000000000 
Par# 13054# C(  2,  1)(  7,  1)(  3,   1) | 1.000000000 1.000000000 1.000000000 0.000000000 
Par# 13055# C(  1,  2)(  7,  1)(  3,   1) | 1.000000000 1.000000000 1.000000000 0.000000000 
Par# 13056# C(  1,  1)(  8,  1)(  3,   1) | 0.000000000 0.000000000 0.000000000 0.000000000 
Par# 13057# C(  2,  1)(  8,  1)(  3,   1) | 1.000000000 1.000000000 1.000000000 0.000000000 
Par# 13058# C(  1,  2)(  8,  1)(  3,   1) | 1.000000000 1.000000000 1.000000000 0.000000000 
Par# 13059# C(  1,  1)(  9,  1)(  3,   1) | 0.000000000 0.000000000 0.000000000 0.000000000 
Par# 13060# C(  2,  1)(  9,  1)(  3,   1) | 1.000000000 1.000000000 1.000000000 0.000000000 
Par# 13061# C(  1,  2)(  9,  1)(  3,   1) | 1.000000000 1.000000000 1.000000000 0.000000000 
Par# 13062# C(  1,  1)( 10,  1)(  3,   1) | 0.000000000 0.000000000 0.000000000 0.000000000 
Par# 13063# C(  2,  1)( 10,  1)(  3,   1) | 1.000000000 1.000000000 1.000000000 0.000000000 
Par# 13064# C(  1,  2)( 10,  1)(  3,   1) | 1.000000000 1.000000000 1.000000000 0.000000000 
Par# 13065# C(  1,  1)( 11,  1)(  3,   1) | 0.000000000 0.000000000 0.000000000 0.000000000 
Par# 13066# C(  2,  1)( 11,  1)(  3,   1) | 1.000000000 1.000000000 1.000000000 0.000000000 
Par# 13067# C(  1,  2)( 11,  1)(  3,   1) | 1.000000000 1.000000000 1.000000000 0.000000000 
Par# 13068# C(  1,  1)( 12,  1)(  3,   1) | 0.000000000 0.000000000 0.000000000 0.000000000 
Par# 13069# C(  2,  1)( 12,  1)(  3,   1) | 1.000000000 1.000000000 1.000000000 0.000000000 
Par# 13070# C(  1,  2)( 12,  1)(  3,   1) | 1.000000000 1.000000000 1.000000000 0.000000000 
Par# 13071# C(  1,  1)( 13,  1)(  3,   1) | 0.000000000 0.000000000 0.000000000 0.000000000 
Par# 13072# C(  2,  1)( 13,  1)(  3,   1) | 1.000000000 1.000000000 1.000000000 0.000000000 
Par# 13073# C(  1,  2)( 13,  1)(  3,   1) | 1.000000000 1.000000000 1.000000000 0.000000000 
Par# 13074# C(  1,  1)( 14,  1)(  3,   1) | 0.000000000 0.000000000 0.000000000 0.000000000 
Par# 13075# C(  2,  1)( 14,  1)(  3,   1) | 1.000000000 1.000000000 1.000000000 0.000000000 
Par# 13076# C(  1,  2)( 14,  1)(  3,   1) | 1.000000000 1.000000000 1.000000000 0.000000000 
Par# 13077# C(  1,  1)( 15,  1)(  3,   1) | 0.000000000 0.000000000 0.000000000 0.000000000 
Par# 13078# C(  2,  1)( 15,  1)(  3,   1) | 1.000000000 1.000000000 1.000000000 0.000000000 
Par# 13079# C(  1,  2)( 15,  1)(  3,   1) | 1.000000000 1.000000000 1.000000000 0.000000000 
Par# 13080# C(  1,  1)( 16,  1)(  3,   1) | 0.000000000 0.000000000 0.000000000 0.000000000 
Par# 13081# C(  2,  1)( 16,  1)(  3,   1) | 1.000000000 1.000000000 1.000000000 0.000000000 
Par# 13082# C(  1,  2)( 16,  1)(  3,   1) | 1.000000000 1.000000000 1.000000000 0.000000000 
Par# 13083# C(  1,  1)( 17,  1)(  3,   1) | 0.000000000 0.000000000 0.000000000 0.000000000 
Par# 13084# C(  2,  1)( 17,  1)(  3,   1) | 1.000000000 1.000000000 1.000000000 0.000000000 
Par# 13085# C(  1,  2)( 17,  1)(  3,   1) | 1.000000000 1.000000000 1.000000000 0.000000000 
Par# 13086# C(  1,  1)( 18,  1)(  3,   1) | 0.000000000 0.000000000 0.000000000 0.000000000 
Par# 13087# C(  2,  1)( 18,  1)(  3,   1) | 1.000000000 1.000000000 1.000000000 0.000000000 
Par# 13088# C(  1,  2)( 18,  1)(  3,   1) | 1.000000000 1.000000000 1.000000000 0.000000000 
Par# 13089# C(  1,  1)( 19,  1)(  3,   1) | 0.000000000 0.000000000 0.000000000 0.000000000 
Par# 13090# C(  2,  1)( 19,  1)(  3,   1) | 1.000000000 1.000000000 1.000000000 0.000000000 
Par# 13091# C(  1,  2)( 19,  1)(  3,   1) | 1.000000000 1.000000000 1.000000000 0.000000000 
Par# 13092# C(  1,  1)( 20,  1)(  3,   1) | 0.000000000 0.000000000 0.000000000 0.000000000 
Par# 13093# C(  2,  1)( 20,  1)(  3,   1) | 1.000000000 1.000000000 1.000000000 0.000000000 
Par# 13094# C(  1,  2)( 20,  1)(  3,   1) | 1.000000000 1.000000000 1.000000000 0.000000000 
Par# 13095# C(  1,  1)( 21,  1)(  3,   1) | 0.000000000 0.000000000 0.000000000 0.000000000 
Par# 13096# C(  2,  1)( 21,  1)(  3,   1) | 1.000000000 1.000000000 1.000000000 0.000000000 
Par# 13097# C(  1,  2)( 21,  1)(  3,   1) | 1.000000000 1.000000000 1.000000000 0.000000000 
Par# 13098# C(  1,  1)( 22,  1)(  3,   1) | 0.000000000 0.000000000 0.000000000 0.000000000 
Par# 13099# C(  2,  1)( 22,  1)(  3,   1) | 1.000000000 1.000000000 1.000000000 0.000000000 
Par# 13100# C(  1,  2)( 22,  1)(  3,   1) | 1.000000000 1.000000000 1.000000000 0.000000000 
Par# 13101# C(  1,  1)( 23,  1)(  3,   1) | 0.000000000 0.000000000 0.000000000 0.000000000 
Par# 13102# C(  2,  1)( 23,  1)(  3,   1) | 1.000000000 1.000000000 1.000000000 0.000000000 
Par# 13103# C(  1,  2)( 23,  1)(  3,   1) | 1.000000000 1.000000000 1.000000000 0.000000000 
Par# 13104# C(  1,  1)( 24,  1)(  3,   1) | 0.000000000 0.000000000 0.000000000 0.000000000 
Par# 13105# C(  2,  1)( 24,  1)(  3,   1) | 1.000000000 1.000000000 1.000000000 0.000000000 
Par# 13106# C(  1,  2)( 24,  1)(  3,   1) | 1.000000000 1.000000000 1.000000000 0.000000000 
Par# 13107# C(  1,  1)( 25,  1)(  3,   1) | 0.000000000 0.000000000 0.000000000 0.000000000 
Par# 13108# C(  2,  1)( 25,  1)(  3,   1) | 1.000000000 1.000000000 1.000000000 0.000000000 
Par# 13109# C(  1,  2)( 25,  1)(  3,   1) | 1.000000000 1.000000000 1.000000000 0.000000000 
Par# 13110# C(  1,  1)( 26,  1)(  3,   1) | 0.000000000 0.000000000 0.000000000 0.000000000 
Par# 13111# C(  2,  1)( 26,  1)(  3,   1) | 1.000000000 1.000000000 1.000000000 0.000000000 
Par# 13112# C(  1,  2)( 26,  1)(  3,   1) | 1.000000000 1.000000000 1.000000000 0.000000000 
Par# 13113# C(  1,  1)( 27,  1)(  3,   1) | 0.000000000 0.000000000 0.000000000 0.000000000 
Par# 13114# C(  2,  1)( 27,  1)(  3,   1) | 1.000000000 1.000000000 1.000000000 0.000000000 
Par# 13115# C(  1,  2)( 27,  1)(  3,   1) | 1.000000000 1.000000000 1.000000000 0.000000000 
Par# 13116# C(  1,  1)( 28,  1)(  3,   1) | 0.000000000 0.000000000 0.000000000 0.000000000 
Par# 13117# C(  2,  1)( 28,  1)(  3,   1) | 1.000000000 1.000000000 1.000000000 0.000000000 
Par# 13118# C(  1,  2)( 28,  1)(  3,   1) | 1.000000000 1.000000000 1.000000000 0.000000000 
Par# 13119# C(  1,  1)( 29,  1)(  3,   1) | 0.000000000 0.000000000 0.000000000 0.000000000 
Par# 13120# C(  2,  1)( 29,  1)(  3,   1) | 1.000000000 1.000000000 1.000000000 0.000000000 
Par# 13121# C(  1,  2)( 29,  1)(  3,   1) | 1.000000000 1.000000000 1.000000000 0.000000000 
Par# 13122# C(  1,  1)( 30,  1)(  3,   1) | 0.000000000 0.000000000 0.000000000 0.000000000 
Par# 13123# C(  2,  1)( 30,  1)(  3,   1) | 1.000000000 1.000000000 1.000000000 0.000000000 
Par# 13124# C(  1,  2)( 30,  1)(  3,   1) | 1.000000000 1.000000000 1.000000000 0.000000000 
Par# 13125# C(  1,  1)( 31,  1)(  3,   1) | 0.000000000 0.000000000 0.000000000 0.000000000 
Par# 13126# C(  2,  1)( 31,  1)(  3,   1) | 1.000000000 1.000000000 1.000000000 0.000000000 
Par# 13127# C(  1,  2)( 31,  1)(  3,   1) | 1.000000000 1.000000000 1.000000000 0.000000000 
Par# 13128# C(  1,  1)( 32,  1)(  3,   1) | 0.000000000 0.000000000 0.000000000 0.000000000 
Par# 13129# C(  2,  1)( 32,  1)(  3,   1) | 1.000000000 1.000000000 1.000000000 0.000000000 
Par# 13130# C(  1,  2)( 32,  1)(  3,   1) | 1.000000000 1.000000000 1.000000000 0.000000000 
Par# 13131# C(  1,  1)( 33,  1)(  3,   1) | 0.000000000 0.000000000 0.000000000 0.000000000 
Par# 13132# C(  2,  1)( 33,  1)(  3,   1) | 1.000000000 1.000000000 1.000000000 0.000000000 
Par# 13133# C(  1,  2)( 33,  1)(  3,   1) | 1.000000000 1.000000000 1.000000000 0.000000000 
Par# 13134# C(  1,  1)( 34,  1)(  3,   1) | 0.000000000 0.000000000 0.000000000 0.000000000 
Par# 13135# C(  2,  1)( 34,  1)(  3,   1) | 1.000000000 1.000000000 1.000000000 0.000000000 
Par# 13136# C(  1,  2)( 34,  1)(  3,   1) | 1.000000000 1.000000000 1.000000000 0.000000000 
Par# 13137# C(  1,  1)( 35,  1)(  3,   1) | 0.000000000 0.000000000 0.000000000 0.000000000 
Par# 13138# C(  2,  1)( 35,  1)(  3,   1) | 1.000000000 1.000000000 1.000000000 0.000000000 
Par# 13139# C(  1,  2)( 35,  1)(  3,   1) | 1.000000000 1.000000000 1.000000000 0.000000000 
Par# 13140# C(  1,  1)( 36,  1)(  3,   1) | 0.000000000 0.000000000 0.000000000 0.000000000 
Par# 13141# C(  2,  1)( 36,  1)(  3,   1) | 1.000000000 1.000000000 1.000000000 0.000000000 
Par# 13142# C(  1,  2)( 36,  1)(  3,   1) | 1.000000000 1.000000000 1.000000000 0.000000000 
Par# 13143# C(  1,  1)( 37,  1)(  3,   1) | 0.000000000 0.000000000 0.000000000 0.000000000 
Par# 13144# C(  2,  1)( 37,  1)(  3,   1) | 1.000000000 1.000000000 1.000000000 0.000000000 
Par# 13145# C(  1,  2)( 37,  1)(  3,   1) | 1.000000000 1.000000000 1.000000000 0.000000000 
Par# 13146# C(  1,  1)( 38,  1)(  3,   1) | 0.000000000 0.000000000 0.000000000 0.000000000 
Par# 13147# C(  2,  1)( 38,  1)(  3,   1) | 1.000000000 1.000000000 1.000000000 0.000000000 
Par# 13148# C(  1,  2)( 38,  1)(  3,   1) | 1.000000000 1.000000000 1.000000000 0.000000000 
Par# 13149# C(  1,  1)(  2,  2)(  3,   1) | 0.324593954 0.268099430 0.386703249 0.030373543 
Par# 13150# C(  2,  1)(  2,  2)(  3,   1) | 1.000000000 1.000000000 1.000000000 0.000000000 
Par# 13151# C(  1,  2)(  2,  2)(  3,   1) | 0.675406046 0.613296751 0.731900570 0.030373543 
Par# 13152# C(  1,  1)(  3,  2)(  3,   1) | 0.324593954 0.268099430 0.386703249 0.030373543 
Par# 13153# C(  2,  1)(  3,  2)(  3,   1) | 1.000000000 1.000000000 1.000000000 0.000000000 
Par# 13154# C(  1,  2)(  3,  2)(  3,   1) | 0.675406046 0.613296751 0.731900570 0.030373543 
Par# 13155# C(  1,  1)(  4,  2)(  3,   1) | 0.324593954 0.268099430 0.386703249 0.030373543 
Par# 13156# C(  2,  1)(  4,  2)(  3,   1) | 1.000000000 1.000000000 1.000000000 0.000000000 
Par# 13157# C(  1,  2)(  4,  2)(  3,   1) | 0.675406046 0.613296751 0.731900570 0.030373543 
Par# 13158# C(  1,  1)(  5,  2)(  3,   1) | 0.324593954 0.268099430 0.386703249 0.030373543 
Par# 13159# C(  2,  1)(  5,  2)(  3,   1) | 1.000000000 1.000000000 1.000000000 0.000000000 
Par# 13160# C(  1,  2)(  5,  2)(  3,   1) | 0.675406046 0.613296751 0.731900570 0.030373543 
Par# 13161# C(  1,  1)(  6,  2)(  3,   1) | 0.324593954 0.268099430 0.386703249 0.030373543 
Par# 13162# C(  2,  1)(  6,  2)(  3,   1) | 1.000000000 1.000000000 1.000000000 0.000000000 
Par# 13163# C(  1,  2)(  6,  2)(  3,   1) | 0.675406046 0.613296751 0.731900570 0.030373543 
Par# 13164# C(  1,  1)(  7,  2)(  3,   1) | 0.324593954 0.268099430 0.386703249 0.030373543 
Par# 13165# C(  2,  1)(  7,  2)(  3,   1) | 1.000000000 1.000000000 1.000000000 0.000000000 
Par# 13166# C(  1,  2)(  7,  2)(  3,   1) | 0.675406046 0.613296751 0.731900570 0.030373543 
Par# 13167# C(  1,  1)(  8,  2)(  3,   1) | 0.324593954 0.268099430 0.386703249 0.030373543 
Par# 13168# C(  2,  1)(  8,  2)(  3,   1) | 1.000000000 1.000000000 1.000000000 0.000000000 
Par# 13169# C(  1,  2)(  8,  2)(  3,   1) | 0.675406046 0.613296751 0.731900570 0.030373543 
Par# 13170# C(  1,  1)(  9,  2)(  3,   1) | 0.324593954 0.268099430 0.386703249 0.030373543 
Par# 13171# C(  2,  1)(  9,  2)(  3,   1) | 1.000000000 1.000000000 1.000000000 0.000000000 
Par# 13172# C(  1,  2)(  9,  2)(  3,   1) | 0.675406046 0.613296751 0.731900570 0.030373543 
Par# 13173# C(  1,  1)( 10,  2)(  3,   1) | 0.324593954 0.268099430 0.386703249 0.030373543 
Par# 13174# C(  2,  1)( 10,  2)(  3,   1) | 1.000000000 1.000000000 1.000000000 0.000000000 
Par# 13175# C(  1,  2)( 10,  2)(  3,   1) | 0.675406046 0.613296751 0.731900570 0.030373543 
Par# 13176# C(  1,  1)( 11,  2)(  3,   1) | 0.324593954 0.268099430 0.386703249 0.030373543 
Par# 13177# C(  2,  1)( 11,  2)(  3,   1) | 1.000000000 1.000000000 1.000000000 0.000000000 
Par# 13178# C(  1,  2)( 11,  2)(  3,   1) | 0.675406046 0.613296751 0.731900570 0.030373543 
Par# 13179# C(  1,  1)( 12,  2)(  3,   1) | 0.324593954 0.268099430 0.386703249 0.030373543 
Par# 13180# C(  2,  1)( 12,  2)(  3,   1) | 1.000000000 1.000000000 1.000000000 0.000000000 
Par# 13181# C(  1,  2)( 12,  2)(  3,   1) | 0.675406046 0.613296751 0.731900570 0.030373543 
Par# 13182# C(  1,  1)( 13,  2)(  3,   1) | 0.324593954 0.268099430 0.386703249 0.030373543 
Par# 13183# C(  2,  1)( 13,  2)(  3,   1) | 1.000000000 1.000000000 1.000000000 0.000000000 
Par# 13184# C(  1,  2)( 13,  2)(  3,   1) | 0.675406046 0.613296751 0.731900570 0.030373543 
Par# 13185# C(  1,  1)( 14,  2)(  3,   1) | 0.324593954 0.268099430 0.386703249 0.030373543 
Par# 13186# C(  2,  1)( 14,  2)(  3,   1) | 1.000000000 1.000000000 1.000000000 0.000000000 
Par# 13187# C(  1,  2)( 14,  2)(  3,   1) | 0.675406046 0.613296751 0.731900570 0.030373543 
Par# 13188# C(  1,  1)( 15,  2)(  3,   1) | 0.324593954 0.268099430 0.386703249 0.030373543 
Par# 13189# C(  2,  1)( 15,  2)(  3,   1) | 1.000000000 1.000000000 1.000000000 0.000000000 
Par# 13190# C(  1,  2)( 15,  2)(  3,   1) | 0.675406046 0.613296751 0.731900570 0.030373543 
Par# 13191# C(  1,  1)( 16,  2)(  3,   1) | 0.324593954 0.268099430 0.386703249 0.030373543 
Par# 13192# C(  2,  1)( 16,  2)(  3,   1) | 1.000000000 1.000000000 1.000000000 0.000000000 
Par# 13193# C(  1,  2)( 16,  2)(  3,   1) | 0.675406046 0.613296751 0.731900570 0.030373543 
Par# 13194# C(  1,  1)( 17,  2)(  3,   1) | 0.324593954 0.268099430 0.386703249 0.030373543 
Par# 13195# C(  2,  1)( 17,  2)(  3,   1) | 1.000000000 1.000000000 1.000000000 0.000000000 
Par# 13196# C(  1,  2)( 17,  2)(  3,   1) | 0.675406046 0.613296751 0.731900570 0.030373543 
Par# 13197# C(  1,  1)( 18,  2)(  3,   1) | 0.324593954 0.268099430 0.386703249 0.030373543 
Par# 13198# C(  2,  1)( 18,  2)(  3,   1) | 1.000000000 1.000000000 1.000000000 0.000000000 
Par# 13199# C(  1,  2)( 18,  2)(  3,   1) | 0.675406046 0.613296751 0.731900570 0.030373543 
Par# 13200# C(  1,  1)( 19,  2)(  3,   1) | 0.324593954 0.268099430 0.386703249 0.030373543 
Par# 13201# C(  2,  1)( 19,  2)(  3,   1) | 1.000000000 1.000000000 1.000000000 0.000000000 
Par# 13202# C(  1,  2)( 19,  2)(  3,   1) | 0.675406046 0.613296751 0.731900570 0.030373543 
Par# 13203# C(  1,  1)( 20,  2)(  3,   1) | 0.324593954 0.268099430 0.386703249 0.030373543 
Par# 13204# C(  2,  1)( 20,  2)(  3,   1) | 1.000000000 1.000000000 1.000000000 0.000000000 
Par# 13205# C(  1,  2)( 20,  2)(  3,   1) | 0.675406046 0.613296751 0.731900570 0.030373543 
Par# 13206# C(  1,  1)( 21,  2)(  3,   1) | 0.324593954 0.268099430 0.386703249 0.030373543 
Par# 13207# C(  2,  1)( 21,  2)(  3,   1) | 1.000000000 1.000000000 1.000000000 0.000000000 
Par# 13208# C(  1,  2)( 21,  2)(  3,   1) | 0.675406046 0.613296751 0.731900570 0.030373543 
Par# 13209# C(  1,  1)( 22,  2)(  3,   1) | 0.324593954 0.268099430 0.386703249 0.030373543 
Par# 13210# C(  2,  1)( 22,  2)(  3,   1) | 1.000000000 1.000000000 1.000000000 0.000000000 
Par# 13211# C(  1,  2)( 22,  2)(  3,   1) | 0.675406046 0.613296751 0.731900570 0.030373543 
Par# 13212# C(  1,  1)( 23,  2)(  3,   1) | 0.324593954 0.268099430 0.386703249 0.030373543 
Par# 13213# C(  2,  1)( 23,  2)(  3,   1) | 1.000000000 1.000000000 1.000000000 0.000000000 
Par# 13214# C(  1,  2)( 23,  2)(  3,   1) | 0.675406046 0.613296751 0.731900570 0.030373543 
Par# 13215# C(  1,  1)( 24,  2)(  3,   1) | 0.324593954 0.268099430 0.386703249 0.030373543 
Par# 13216# C(  2,  1)( 24,  2)(  3,   1) | 1.000000000 1.000000000 1.000000000 0.000000000 
Par# 13217# C(  1,  2)( 24,  2)(  3,   1) | 0.675406046 0.613296751 0.731900570 0.030373543 
Par# 13218# C(  1,  1)( 25,  2)(  3,   1) | 0.324593954 0.268099430 0.386703249 0.030373543 
Par# 13219# C(  2,  1)( 25,  2)(  3,   1) | 1.000000000 1.000000000 1.000000000 0.000000000 
Par# 13220# C(  1,  2)( 25,  2)(  3,   1) | 0.675406046 0.613296751 0.731900570 0.030373543 
Par# 13221# C(  1,  1)( 26,  2)(  3,   1) | 0.324593954 0.268099430 0.386703249 0.030373543 
Par# 13222# C(  2,  1)( 26,  2)(  3,   1) | 1.000000000 1.000000000 1.000000000 0.000000000 
Par# 13223# C(  1,  2)( 26,  2)(  3,   1) | 0.675406046 0.613296751 0.731900570 0.030373543 
Par# 13224# C(  1,  1)( 27,  2)(  3,   1) | 0.324593954 0.268099430 0.386703249 0.030373543 
Par# 13225# C(  2,  1)( 27,  2)(  3,   1) | 1.000000000 1.000000000 1.000000000 0.000000000 
Par# 13226# C(  1,  2)( 27,  2)(  3,   1) | 0.675406046 0.613296751 0.731900570 0.030373543 
Par# 13227# C(  1,  1)( 28,  2)(  3,   1) | 0.324593954 0.268099430 0.386703249 0.030373543 
Par# 13228# C(  2,  1)( 28,  2)(  3,   1) | 1.000000000 1.000000000 1.000000000 0.000000000 
Par# 13229# C(  1,  2)( 28,  2)(  3,   1) | 0.675406046 0.613296751 0.731900570 0.030373543 
Par# 13230# C(  1,  1)( 29,  2)(  3,   1) | 0.324593954 0.268099430 0.386703249 0.030373543 
Par# 13231# C(  2,  1)( 29,  2)(  3,   1) | 1.000000000 1.000000000 1.000000000 0.000000000 
Par# 13232# C(  1,  2)( 29,  2)(  3,   1) | 0.675406046 0.613296751 0.731900570 0.030373543 
Par# 13233# C(  1,  1)( 30,  2)(  3,   1) | 0.324593954 0.268099430 0.386703249 0.030373543 
Par# 13234# C(  2,  1)( 30,  2)(  3,   1) | 1.000000000 1.000000000 1.000000000 0.000000000 
Par# 13235# C(  1,  2)( 30,  2)(  3,   1) | 0.675406046 0.613296751 0.731900570 0.030373543 
Par# 13236# C(  1,  1)( 31,  2)(  3,   1) | 0.324593954 0.268099430 0.386703249 0.030373543 
Par# 13237# C(  2,  1)( 31,  2)(  3,   1) | 1.000000000 1.000000000 1.000000000 0.000000000 
Par# 13238# C(  1,  2)( 31,  2)(  3,   1) | 0.675406046 0.613296751 0.731900570 0.030373543 
Par# 13239# C(  1,  1)( 32,  2)(  3,   1) | 0.324593954 0.268099430 0.386703249 0.030373543 
Par# 13240# C(  2,  1)( 32,  2)(  3,   1) | 1.000000000 1.000000000 1.000000000 0.000000000 
Par# 13241# C(  1,  2)( 32,  2)(  3,   1) | 0.675406046 0.613296751 0.731900570 0.030373543 
Par# 13242# C(  1,  1)( 33,  2)(  3,   1) | 0.324593954 0.268099430 0.386703249 0.030373543 
Par# 13243# C(  2,  1)( 33,  2)(  3,   1) | 1.000000000 1.000000000 1.000000000 0.000000000 
Par# 13244# C(  1,  2)( 33,  2)(  3,   1) | 0.675406046 0.613296751 0.731900570 0.030373543 
Par# 13245# C(  1,  1)( 34,  2)(  3,   1) | 0.324593954 0.268099430 0.386703249 0.030373543 
Par# 13246# C(  2,  1)( 34,  2)(  3,   1) | 1.000000000 1.000000000 1.000000000 0.000000000 
Par# 13247# C(  1,  2)( 34,  2)(  3,   1) | 0.675406046 0.613296751 0.731900570 0.030373543 
Par# 13248# C(  1,  1)( 35,  2)(  3,   1) | 0.324593954 0.268099430 0.386703249 0.030373543 
Par# 13249# C(  2,  1)( 35,  2)(  3,   1) | 1.000000000 1.000000000 1.000000000 0.000000000 
Par# 13250# C(  1,  2)( 35,  2)(  3,   1) | 0.675406046 0.613296751 0.731900570 0.030373543 
Par# 13251# C(  1,  1)( 36,  2)(  3,   1) | 0.324593954 0.268099430 0.386703249 0.030373543 
Par# 13252# C(  2,  1)( 36,  2)(  3,   1) | 1.000000000 1.000000000 1.000000000 0.000000000 
Par# 13253# C(  1,  2)( 36,  2)(  3,   1) | 0.675406046 0.613296751 0.731900570 0.030373543 
Par# 13254# C(  1,  1)( 37,  2)(  3,   1) | 0.324593954 0.268099430 0.386703249 0.030373543 
Par# 13255# C(  2,  1)( 37,  2)(  3,   1) | 1.000000000 1.000000000 1.000000000 0.000000000 
Par# 13256# C(  1,  2)( 37,  2)(  3,   1) | 0.675406046 0.613296751 0.731900570 0.030373543 
Par# 13257# C(  1,  1)( 38,  2)(  3,   1) | 0.324593954 0.268099430 0.386703249 0.030373543 
Par# 13258# C(  2,  1)( 38,  2)(  3,   1) | 1.000000000 1.000000000 1.000000000 0.000000000 
Par# 13259# C(  1,  2)( 38,  2)(  3,   1) | 0.675406046 0.613296751 0.731900570 0.030373543 
Par# 13260# C(  1,  1)(  3,  3)(  3,   1) | 0.324593954 0.268099430 0.386703249 0.030373543 
Par# 13261# C(  2,  1)(  3,  3)(  3,   1) | 1.000000000 1.000000000 1.000000000 0.000000000 
Par# 13262# C(  1,  2)(  3,  3)(  3,   1) | 0.675406046 0.613296751 0.731900570 0.030373543 
Par# 13263# C(  1,  1)(  4,  3)(  3,   1) | 0.324593954 0.268099430 0.386703249 0.030373543 
Par# 13264# C(  2,  1)(  4,  3)(  3,   1) | 1.000000000 1.000000000 1.000000000 0.000000000 
Par# 13265# C(  1,  2)(  4,  3)(  3,   1) | 0.675406046 0.613296751 0.731900570 0.030373543 
Par# 13266# C(  1,  1)(  5,  3)(  3,   1) | 0.324593954 0.268099430 0.386703249 0.030373543 
Par# 13267# C(  2,  1)(  5,  3)(  3,   1) | 1.000000000 1.000000000 1.000000000 0.000000000 
Par# 13268# C(  1,  2)(  5,  3)(  3,   1) | 0.675406046 0.613296751 0.731900570 0.030373543 
Par# 13269# C(  1,  1)(  6,  3)(  3,   1) | 0.324593954 0.268099430 0.386703249 0.030373543 
Par# 13270# C(  2,  1)(  6,  3)(  3,   1) | 1.000000000 1.000000000 1.000000000 0.000000000 
Par# 13271# C(  1,  2)(  6,  3)(  3,   1) | 0.675406046 0.613296751 0.731900570 0.030373543 
Par# 13272# C(  1,  1)(  7,  3)(  3,   1) | 0.324593954 0.268099430 0.386703249 0.030373543 
Par# 13273# C(  2,  1)(  7,  3)(  3,   1) | 1.000000000 1.000000000 1.000000000 0.000000000 
Par# 13274# C(  1,  2)(  7,  3)(  3,   1) | 0.675406046 0.613296751 0.731900570 0.030373543 
Par# 13275# C(  1,  1)(  8,  3)(  3,   1) | 0.324593954 0.268099430 0.386703249 0.030373543 
Par# 13276# C(  2,  1)(  8,  3)(  3,   1) | 1.000000000 1.000000000 1.000000000 0.000000000 
Par# 13277# C(  1,  2)(  8,  3)(  3,   1) | 0.675406046 0.613296751 0.731900570 0.030373543 
Par# 13278# C(  1,  1)(  9,  3)(  3,   1) | 0.324593954 0.268099430 0.386703249 0.030373543 
Par# 13279# C(  2,  1)(  9,  3)(  3,   1) | 1.000000000 1.000000000 1.000000000 0.000000000 
Par# 13280# C(  1,  2)(  9,  3)(  3,   1) | 0.675406046 0.613296751 0.731900570 0.030373543 
Par# 13281# C(  1,  1)( 10,  3)(  3,   1) | 0.324593954 0.268099430 0.386703249 0.030373543 
Par# 13282# C(  2,  1)( 10,  3)(  3,   1) | 1.000000000 1.000000000 1.000000000 0.000000000 
Par# 13283# C(  1,  2)( 10,  3)(  3,   1) | 0.675406046 0.613296751 0.731900570 0.030373543 
Par# 13284# C(  1,  1)( 11,  3)(  3,   1) | 0.324593954 0.268099430 0.386703249 0.030373543 
Par# 13285# C(  2,  1)( 11,  3)(  3,   1) | 1.000000000 1.000000000 1.000000000 0.000000000 
Par# 13286# C(  1,  2)( 11,  3)(  3,   1) | 0.675406046 0.613296751 0.731900570 0.030373543 
Par# 13287# C(  1,  1)( 12,  3)(  3,   1) | 0.324593954 0.268099430 0.386703249 0.030373543 
Par# 13288# C(  2,  1)( 12,  3)(  3,   1) | 1.000000000 1.000000000 1.000000000 0.000000000 
Par# 13289# C(  1,  2)( 12,  3)(  3,   1) | 0.675406046 0.613296751 0.731900570 0.030373543 
Par# 13290# C(  1,  1)( 13,  3)(  3,   1) | 0.324593954 0.268099430 0.386703249 0.030373543 
Par# 13291# C(  2,  1)( 13,  3)(  3,   1) | 1.000000000 1.000000000 1.000000000 0.000000000 
Par# 13292# C(  1,  2)( 13,  3)(  3,   1) | 0.675406046 0.613296751 0.731900570 0.030373543 
Par# 13293# C(  1,  1)( 14,  3)(  3,   1) | 0.324593954 0.268099430 0.386703249 0.030373543 
Par# 13294# C(  2,  1)( 14,  3)(  3,   1) | 1.000000000 1.000000000 1.000000000 0.000000000 
Par# 13295# C(  1,  2)( 14,  3)(  3,   1) | 0.675406046 0.613296751 0.731900570 0.030373543 
Par# 13296# C(  1,  1)( 15,  3)(  3,   1) | 0.324593954 0.268099430 0.386703249 0.030373543 
Par# 13297# C(  2,  1)( 15,  3)(  3,   1) | 1.000000000 1.000000000 1.000000000 0.000000000 
Par# 13298# C(  1,  2)( 15,  3)(  3,   1) | 0.675406046 0.613296751 0.731900570 0.030373543 
Par# 13299# C(  1,  1)( 16,  3)(  3,   1) | 0.324593954 0.268099430 0.386703249 0.030373543 
Par# 13300# C(  2,  1)( 16,  3)(  3,   1) | 1.000000000 1.000000000 1.000000000 0.000000000 
Par# 13301# C(  1,  2)( 16,  3)(  3,   1) | 0.675406046 0.613296751 0.731900570 0.030373543 
Par# 13302# C(  1,  1)( 17,  3)(  3,   1) | 0.324593954 0.268099430 0.386703249 0.030373543 
Par# 13303# C(  2,  1)( 17,  3)(  3,   1) | 1.000000000 1.000000000 1.000000000 0.000000000 
Par# 13304# C(  1,  2)( 17,  3)(  3,   1) | 0.675406046 0.613296751 0.731900570 0.030373543 
Par# 13305# C(  1,  1)( 18,  3)(  3,   1) | 0.324593954 0.268099430 0.386703249 0.030373543 
Par# 13306# C(  2,  1)( 18,  3)(  3,   1) | 1.000000000 1.000000000 1.000000000 0.000000000 
Par# 13307# C(  1,  2)( 18,  3)(  3,   1) | 0.675406046 0.613296751 0.731900570 0.030373543 
Par# 13308# C(  1,  1)( 19,  3)(  3,   1) | 0.324593954 0.268099430 0.386703249 0.030373543 
Par# 13309# C(  2,  1)( 19,  3)(  3,   1) | 1.000000000 1.000000000 1.000000000 0.000000000 
Par# 13310# C(  1,  2)( 19,  3)(  3,   1) | 0.675406046 0.613296751 0.731900570 0.030373543 
Par# 13311# C(  1,  1)( 20,  3)(  3,   1) | 0.324593954 0.268099430 0.386703249 0.030373543 
Par# 13312# C(  2,  1)( 20,  3)(  3,   1) | 1.000000000 1.000000000 1.000000000 0.000000000 
Par# 13313# C(  1,  2)( 20,  3)(  3,   1) | 0.675406046 0.613296751 0.731900570 0.030373543 
Par# 13314# C(  1,  1)( 21,  3)(  3,   1) | 0.324593954 0.268099430 0.386703249 0.030373543 
Par# 13315# C(  2,  1)( 21,  3)(  3,   1) | 1.000000000 1.000000000 1.000000000 0.000000000 
Par# 13316# C(  1,  2)( 21,  3)(  3,   1) | 0.675406046 0.613296751 0.731900570 0.030373543 
Par# 13317# C(  1,  1)( 22,  3)(  3,   1) | 0.324593954 0.268099430 0.386703249 0.030373543 
Par# 13318# C(  2,  1)( 22,  3)(  3,   1) | 1.000000000 1.000000000 1.000000000 0.000000000 
Par# 13319# C(  1,  2)( 22,  3)(  3,   1) | 0.675406046 0.613296751 0.731900570 0.030373543 
Par# 13320# C(  1,  1)( 23,  3)(  3,   1) | 0.324593954 0.268099430 0.386703249 0.030373543 
Par# 13321# C(  2,  1)( 23,  3)(  3,   1) | 1.000000000 1.000000000 1.000000000 0.000000000 
Par# 13322# C(  1,  2)( 23,  3)(  3,   1) | 0.675406046 0.613296751 0.731900570 0.030373543 
Par# 13323# C(  1,  1)( 24,  3)(  3,   1) | 0.324593954 0.268099430 0.386703249 0.030373543 
Par# 13324# C(  2,  1)( 24,  3)(  3,   1) | 1.000000000 1.000000000 1.000000000 0.000000000 
Par# 13325# C(  1,  2)( 24,  3)(  3,   1) | 0.675406046 0.613296751 0.731900570 0.030373543 
Par# 13326# C(  1,  1)( 25,  3)(  3,   1) | 0.324593954 0.268099430 0.386703249 0.030373543 
Par# 13327# C(  2,  1)( 25,  3)(  3,   1) | 1.000000000 1.000000000 1.000000000 0.000000000 
Par# 13328# C(  1,  2)( 25,  3)(  3,   1) | 0.675406046 0.613296751 0.731900570 0.030373543 
Par# 13329# C(  1,  1)( 26,  3)(  3,   1) | 0.324593954 0.268099430 0.386703249 0.030373543 
Par# 13330# C(  2,  1)( 26,  3)(  3,   1) | 1.000000000 1.000000000 1.000000000 0.000000000 
Par# 13331# C(  1,  2)( 26,  3)(  3,   1) | 0.675406046 0.613296751 0.731900570 0.030373543 
Par# 13332# C(  1,  1)( 27,  3)(  3,   1) | 0.324593954 0.268099430 0.386703249 0.030373543 
Par# 13333# C(  2,  1)( 27,  3)(  3,   1) | 1.000000000 1.000000000 1.000000000 0.000000000 
Par# 13334# C(  1,  2)( 27,  3)(  3,   1) | 0.675406046 0.613296751 0.731900570 0.030373543 
Par# 13335# C(  1,  1)( 28,  3)(  3,   1) | 0.324593954 0.268099430 0.386703249 0.030373543 
Par# 13336# C(  2,  1)( 28,  3)(  3,   1) | 1.000000000 1.000000000 1.000000000 0.000000000 
Par# 13337# C(  1,  2)( 28,  3)(  3,   1) | 0.675406046 0.613296751 0.731900570 0.030373543 
Par# 13338# C(  1,  1)( 29,  3)(  3,   1) | 0.324593954 0.268099430 0.386703249 0.030373543 
Par# 13339# C(  2,  1)( 29,  3)(  3,   1) | 1.000000000 1.000000000 1.000000000 0.000000000 
Par# 13340# C(  1,  2)( 29,  3)(  3,   1) | 0.675406046 0.613296751 0.731900570 0.030373543 
Par# 13341# C(  1,  1)( 30,  3)(  3,   1) | 0.324593954 0.268099430 0.386703249 0.030373543 
Par# 13342# C(  2,  1)( 30,  3)(  3,   1) | 1.000000000 1.000000000 1.000000000 0.000000000 
Par# 13343# C(  1,  2)( 30,  3)(  3,   1) | 0.675406046 0.613296751 0.731900570 0.030373543 
Par# 13344# C(  1,  1)( 31,  3)(  3,   1) | 0.324593954 0.268099430 0.386703249 0.030373543 
Par# 13345# C(  2,  1)( 31,  3)(  3,   1) | 1.000000000 1.000000000 1.000000000 0.000000000 
Par# 13346# C(  1,  2)( 31,  3)(  3,   1) | 0.675406046 0.613296751 0.731900570 0.030373543 
Par# 13347# C(  1,  1)( 32,  3)(  3,   1) | 0.324593954 0.268099430 0.386703249 0.030373543 
Par# 13348# C(  2,  1)( 32,  3)(  3,   1) | 1.000000000 1.000000000 1.000000000 0.000000000 
Par# 13349# C(  1,  2)( 32,  3)(  3,   1) | 0.675406046 0.613296751 0.731900570 0.030373543 
Par# 13350# C(  1,  1)( 33,  3)(  3,   1) | 0.324593954 0.268099430 0.386703249 0.030373543 
Par# 13351# C(  2,  1)( 33,  3)(  3,   1) | 1.000000000 1.000000000 1.000000000 0.000000000 
Par# 13352# C(  1,  2)( 33,  3)(  3,   1) | 0.675406046 0.613296751 0.731900570 0.030373543 
Par# 13353# C(  1,  1)( 34,  3)(  3,   1) | 0.324593954 0.268099430 0.386703249 0.030373543 
Par# 13354# C(  2,  1)( 34,  3)(  3,   1) | 1.000000000 1.000000000 1.000000000 0.000000000 
Par# 13355# C(  1,  2)( 34,  3)(  3,   1) | 0.675406046 0.613296751 0.731900570 0.030373543 
Par# 13356# C(  1,  1)( 35,  3)(  3,   1) | 0.324593954 0.268099430 0.386703249 0.030373543 
Par# 13357# C(  2,  1)( 35,  3)(  3,   1) | 1.000000000 1.000000000 1.000000000 0.000000000 
Par# 13358# C(  1,  2)( 35,  3)(  3,   1) | 0.675406046 0.613296751 0.731900570 0.030373543 
Par# 13359# C(  1,  1)( 36,  3)(  3,   1) | 0.324593954 0.268099430 0.386703249 0.030373543 
Par# 13360# C(  2,  1)( 36,  3)(  3,   1) | 1.000000000 1.000000000 1.000000000 0.000000000 
Par# 13361# C(  1,  2)( 36,  3)(  3,   1) | 0.675406046 0.613296751 0.731900570 0.030373543 
Par# 13362# C(  1,  1)( 37,  3)(  3,   1) | 0.324593954 0.268099430 0.386703249 0.030373543 
Par# 13363# C(  2,  1)( 37,  3)(  3,   1) | 1.000000000 1.000000000 1.000000000 0.000000000 
Par# 13364# C(  1,  2)( 37,  3)(  3,   1) | 0.675406046 0.613296751 0.731900570 0.030373543 
Par# 13365# C(  1,  1)( 38,  3)(  3,   1) | 0.324593954 0.268099430 0.386703249 0.030373543 
Par# 13366# C(  2,  1)( 38,  3)(  3,   1) | 1.000000000 1.000000000 1.000000000 0.000000000 
Par# 13367# C(  1,  2)( 38,  3)(  3,   1) | 0.675406046 0.613296751 0.731900570 0.030373543 
Par# 13368# C(  1,  1)(  4,  4)(  3,   1) | 0.324593954 0.268099430 0.386703249 0.030373543 
Par# 13369# C(  2,  1)(  4,  4)(  3,   1) | 1.000000000 1.000000000 1.000000000 0.000000000 
Par# 13370# C(  1,  2)(  4,  4)(  3,   1) | 0.675406046 0.613296751 0.731900570 0.030373543 
Par# 13371# C(  1,  1)(  5,  4)(  3,   1) | 0.324593954 0.268099430 0.386703249 0.030373543 
Par# 13372# C(  2,  1)(  5,  4)(  3,   1) | 1.000000000 1.000000000 1.000000000 0.000000000 
Par# 13373# C(  1,  2)(  5,  4)(  3,   1) | 0.675406046 0.613296751 0.731900570 0.030373543 
Par# 13374# C(  1,  1)(  6,  4)(  3,   1) | 0.324593954 0.268099430 0.386703249 0.030373543 
Par# 13375# C(  2,  1)(  6,  4)(  3,   1) | 1.000000000 1.000000000 1.000000000 0.000000000 
Par# 13376# C(  1,  2)(  6,  4)(  3,   1) | 0.675406046 0.613296751 0.731900570 0.030373543 
Par# 13377# C(  1,  1)(  7,  4)(  3,   1) | 0.324593954 0.268099430 0.386703249 0.030373543 
Par# 13378# C(  2,  1)(  7,  4)(  3,   1) | 1.000000000 1.000000000 1.000000000 0.000000000 
Par# 13379# C(  1,  2)(  7,  4)(  3,   1) | 0.675406046 0.613296751 0.731900570 0.030373543 
Par# 13380# C(  1,  1)(  8,  4)(  3,   1) | 0.324593954 0.268099430 0.386703249 0.030373543 
Par# 13381# C(  2,  1)(  8,  4)(  3,   1) | 1.000000000 1.000000000 1.000000000 0.000000000 
Par# 13382# C(  1,  2)(  8,  4)(  3,   1) | 0.675406046 0.613296751 0.731900570 0.030373543 
Par# 13383# C(  1,  1)(  9,  4)(  3,   1) | 0.324593954 0.268099430 0.386703249 0.030373543 
Par# 13384# C(  2,  1)(  9,  4)(  3,   1) | 1.000000000 1.000000000 1.000000000 0.000000000 
Par# 13385# C(  1,  2)(  9,  4)(  3,   1) | 0.675406046 0.613296751 0.731900570 0.030373543 
Par# 13386# C(  1,  1)( 10,  4)(  3,   1) | 0.324593954 0.268099430 0.386703249 0.030373543 
Par# 13387# C(  2,  1)( 10,  4)(  3,   1) | 1.000000000 1.000000000 1.000000000 0.000000000 
Par# 13388# C(  1,  2)( 10,  4)(  3,   1) | 0.675406046 0.613296751 0.731900570 0.030373543 
Par# 13389# C(  1,  1)( 11,  4)(  3,   1) | 0.324593954 0.268099430 0.386703249 0.030373543 
Par# 13390# C(  2,  1)( 11,  4)(  3,   1) | 1.000000000 1.000000000 1.000000000 0.000000000 
Par# 13391# C(  1,  2)( 11,  4)(  3,   1) | 0.675406046 0.613296751 0.731900570 0.030373543 
Par# 13392# C(  1,  1)( 12,  4)(  3,   1) | 0.324593954 0.268099430 0.386703249 0.030373543 
Par# 13393# C(  2,  1)( 12,  4)(  3,   1) | 1.000000000 1.000000000 1.000000000 0.000000000 
Par# 13394# C(  1,  2)( 12,  4)(  3,   1) | 0.675406046 0.613296751 0.731900570 0.030373543 
Par# 13395# C(  1,  1)( 13,  4)(  3,   1) | 0.324593954 0.268099430 0.386703249 0.030373543 
Par# 13396# C(  2,  1)( 13,  4)(  3,   1) | 1.000000000 1.000000000 1.000000000 0.000000000 
Par# 13397# C(  1,  2)( 13,  4)(  3,   1) | 0.675406046 0.613296751 0.731900570 0.030373543 
Par# 13398# C(  1,  1)( 14,  4)(  3,   1) | 0.324593954 0.268099430 0.386703249 0.030373543 
Par# 13399# C(  2,  1)( 14,  4)(  3,   1) | 1.000000000 1.000000000 1.000000000 0.000000000 
Par# 13400# C(  1,  2)( 14,  4)(  3,   1) | 0.675406046 0.613296751 0.731900570 0.030373543 
Par# 13401# C(  1,  1)( 15,  4)(  3,   1) | 0.324593954 0.268099430 0.386703249 0.030373543 
Par# 13402# C(  2,  1)( 15,  4)(  3,   1) | 1.000000000 1.000000000 1.000000000 0.000000000 
Par# 13403# C(  1,  2)( 15,  4)(  3,   1) | 0.675406046 0.613296751 0.731900570 0.030373543 
Par# 13404# C(  1,  1)( 16,  4)(  3,   1) | 0.324593954 0.268099430 0.386703249 0.030373543 
Par# 13405# C(  2,  1)( 16,  4)(  3,   1) | 1.000000000 1.000000000 1.000000000 0.000000000 
Par# 13406# C(  1,  2)( 16,  4)(  3,   1) | 0.675406046 0.613296751 0.731900570 0.030373543 
Par# 13407# C(  1,  1)( 17,  4)(  3,   1) | 0.324593954 0.268099430 0.386703249 0.030373543 
Par# 13408# C(  2,  1)( 17,  4)(  3,   1) | 1.000000000 1.000000000 1.000000000 0.000000000 
Par# 13409# C(  1,  2)( 17,  4)(  3,   1) | 0.675406046 0.613296751 0.731900570 0.030373543 
Par# 13410# C(  1,  1)( 18,  4)(  3,   1) | 0.324593954 0.268099430 0.386703249 0.030373543 
Par# 13411# C(  2,  1)( 18,  4)(  3,   1) | 1.000000000 1.000000000 1.000000000 0.000000000 
Par# 13412# C(  1,  2)( 18,  4)(  3,   1) | 0.675406046 0.613296751 0.731900570 0.030373543 
Par# 13413# C(  1,  1)( 19,  4)(  3,   1) | 0.324593954 0.268099430 0.386703249 0.030373543 
Par# 13414# C(  2,  1)( 19,  4)(  3,   1) | 1.000000000 1.000000000 1.000000000 0.000000000 
Par# 13415# C(  1,  2)( 19,  4)(  3,   1) | 0.675406046 0.613296751 0.731900570 0.030373543 
Par# 13416# C(  1,  1)( 20,  4)(  3,   1) | 0.324593954 0.268099430 0.386703249 0.030373543 
Par# 13417# C(  2,  1)( 20,  4)(  3,   1) | 1.000000000 1.000000000 1.000000000 0.000000000 
Par# 13418# C(  1,  2)( 20,  4)(  3,   1) | 0.675406046 0.613296751 0.731900570 0.030373543 
Par# 13419# C(  1,  1)( 21,  4)(  3,   1) | 0.324593954 0.268099430 0.386703249 0.030373543 
Par# 13420# C(  2,  1)( 21,  4)(  3,   1) | 1.000000000 1.000000000 1.000000000 0.000000000 
Par# 13421# C(  1,  2)( 21,  4)(  3,   1) | 0.675406046 0.613296751 0.731900570 0.030373543 
Par# 13422# C(  1,  1)( 22,  4)(  3,   1) | 0.324593954 0.268099430 0.386703249 0.030373543 
Par# 13423# C(  2,  1)( 22,  4)(  3,   1) | 1.000000000 1.000000000 1.000000000 0.000000000 
Par# 13424# C(  1,  2)( 22,  4)(  3,   1) | 0.675406046 0.613296751 0.731900570 0.030373543 
Par# 13425# C(  1,  1)( 23,  4)(  3,   1) | 0.324593954 0.268099430 0.386703249 0.030373543 
Par# 13426# C(  2,  1)( 23,  4)(  3,   1) | 1.000000000 1.000000000 1.000000000 0.000000000 
Par# 13427# C(  1,  2)( 23,  4)(  3,   1) | 0.675406046 0.613296751 0.731900570 0.030373543 
Par# 13428# C(  1,  1)( 24,  4)(  3,   1) | 0.324593954 0.268099430 0.386703249 0.030373543 
Par# 13429# C(  2,  1)( 24,  4)(  3,   1) | 1.000000000 1.000000000 1.000000000 0.000000000 
Par# 13430# C(  1,  2)( 24,  4)(  3,   1) | 0.675406046 0.613296751 0.731900570 0.030373543 
Par# 13431# C(  1,  1)( 25,  4)(  3,   1) | 0.324593954 0.268099430 0.386703249 0.030373543 
Par# 13432# C(  2,  1)( 25,  4)(  3,   1) | 1.000000000 1.000000000 1.000000000 0.000000000 
Par# 13433# C(  1,  2)( 25,  4)(  3,   1) | 0.675406046 0.613296751 0.731900570 0.030373543 
Par# 13434# C(  1,  1)( 26,  4)(  3,   1) | 0.324593954 0.268099430 0.386703249 0.030373543 
Par# 13435# C(  2,  1)( 26,  4)(  3,   1) | 1.000000000 1.000000000 1.000000000 0.000000000 
Par# 13436# C(  1,  2)( 26,  4)(  3,   1) | 0.675406046 0.613296751 0.731900570 0.030373543 
Par# 13437# C(  1,  1)( 27,  4)(  3,   1) | 0.324593954 0.268099430 0.386703249 0.030373543 
Par# 13438# C(  2,  1)( 27,  4)(  3,   1) | 1.000000000 1.000000000 1.000000000 0.000000000 
Par# 13439# C(  1,  2)( 27,  4)(  3,   1) | 0.675406046 0.613296751 0.731900570 0.030373543 
Par# 13440# C(  1,  1)( 28,  4)(  3,   1) | 0.324593954 0.268099430 0.386703249 0.030373543 
Par# 13441# C(  2,  1)( 28,  4)(  3,   1) | 1.000000000 1.000000000 1.000000000 0.000000000 
Par# 13442# C(  1,  2)( 28,  4)(  3,   1) | 0.675406046 0.613296751 0.731900570 0.030373543 
Par# 13443# C(  1,  1)( 29,  4)(  3,   1) | 0.324593954 0.268099430 0.386703249 0.030373543 
Par# 13444# C(  2,  1)( 29,  4)(  3,   1) | 1.000000000 1.000000000 1.000000000 0.000000000 
Par# 13445# C(  1,  2)( 29,  4)(  3,   1) | 0.675406046 0.613296751 0.731900570 0.030373543 
Par# 13446# C(  1,  1)( 30,  4)(  3,   1) | 0.324593954 0.268099430 0.386703249 0.030373543 
Par# 13447# C(  2,  1)( 30,  4)(  3,   1) | 1.000000000 1.000000000 1.000000000 0.000000000 
Par# 13448# C(  1,  2)( 30,  4)(  3,   1) | 0.675406046 0.613296751 0.731900570 0.030373543 
Par# 13449# C(  1,  1)( 31,  4)(  3,   1) | 0.324593954 0.268099430 0.386703249 0.030373543 
Par# 13450# C(  2,  1)( 31,  4)(  3,   1) | 1.000000000 1.000000000 1.000000000 0.000000000 
Par# 13451# C(  1,  2)( 31,  4)(  3,   1) | 0.675406046 0.613296751 0.731900570 0.030373543 
Par# 13452# C(  1,  1)( 32,  4)(  3,   1) | 0.324593954 0.268099430 0.386703249 0.030373543 
Par# 13453# C(  2,  1)( 32,  4)(  3,   1) | 1.000000000 1.000000000 1.000000000 0.000000000 
Par# 13454# C(  1,  2)( 32,  4)(  3,   1) | 0.675406046 0.613296751 0.731900570 0.030373543 
Par# 13455# C(  1,  1)( 33,  4)(  3,   1) | 0.324593954 0.268099430 0.386703249 0.030373543 
Par# 13456# C(  2,  1)( 33,  4)(  3,   1) | 1.000000000 1.000000000 1.000000000 0.000000000 
Par# 13457# C(  1,  2)( 33,  4)(  3,   1) | 0.675406046 0.613296751 0.731900570 0.030373543 
Par# 13458# C(  1,  1)( 34,  4)(  3,   1) | 0.324593954 0.268099430 0.386703249 0.030373543 
Par# 13459# C(  2,  1)( 34,  4)(  3,   1) | 1.000000000 1.000000000 1.000000000 0.000000000 
Par# 13460# C(  1,  2)( 34,  4)(  3,   1) | 0.675406046 0.613296751 0.731900570 0.030373543 
Par# 13461# C(  1,  1)( 35,  4)(  3,   1) | 0.324593954 0.268099430 0.386703249 0.030373543 
Par# 13462# C(  2,  1)( 35,  4)(  3,   1) | 1.000000000 1.000000000 1.000000000 0.000000000 
Par# 13463# C(  1,  2)( 35,  4)(  3,   1) | 0.675406046 0.613296751 0.731900570 0.030373543 
Par# 13464# C(  1,  1)( 36,  4)(  3,   1) | 0.324593954 0.268099430 0.386703249 0.030373543 
Par# 13465# C(  2,  1)( 36,  4)(  3,   1) | 1.000000000 1.000000000 1.000000000 0.000000000 
Par# 13466# C(  1,  2)( 36,  4)(  3,   1) | 0.675406046 0.613296751 0.731900570 0.030373543 
Par# 13467# C(  1,  1)( 37,  4)(  3,   1) | 0.324593954 0.268099430 0.386703249 0.030373543 
Par# 13468# C(  2,  1)( 37,  4)(  3,   1) | 1.000000000 1.000000000 1.000000000 0.000000000 
Par# 13469# C(  1,  2)( 37,  4)(  3,   1) | 0.675406046 0.613296751 0.731900570 0.030373543 
Par# 13470# C(  1,  1)( 38,  4)(  3,   1) | 0.324593954 0.268099430 0.386703249 0.030373543 
Par# 13471# C(  2,  1)( 38,  4)(  3,   1) | 1.000000000 1.000000000 1.000000000 0.000000000 
Par# 13472# C(  1,  2)( 38,  4)(  3,   1) | 0.675406046 0.613296751 0.731900570 0.030373543 
Par# 13473# C(  1,  1)(  5,  5)(  3,   1) | 0.324593954 0.268099430 0.386703249 0.030373543 
Par# 13474# C(  2,  1)(  5,  5)(  3,   1) | 1.000000000 1.000000000 1.000000000 0.000000000 
Par# 13475# C(  1,  2)(  5,  5)(  3,   1) | 0.675406046 0.613296751 0.731900570 0.030373543 
Par# 13476# C(  1,  1)(  6,  5)(  3,   1) | 0.324593954 0.268099430 0.386703249 0.030373543 
Par# 13477# C(  2,  1)(  6,  5)(  3,   1) | 1.000000000 1.000000000 1.000000000 0.000000000 
Par# 13478# C(  1,  2)(  6,  5)(  3,   1) | 0.675406046 0.613296751 0.731900570 0.030373543 
Par# 13479# C(  1,  1)(  7,  5)(  3,   1) | 0.324593954 0.268099430 0.386703249 0.030373543 
Par# 13480# C(  2,  1)(  7,  5)(  3,   1) | 1.000000000 1.000000000 1.000000000 0.000000000 
Par# 13481# C(  1,  2)(  7,  5)(  3,   1) | 0.675406046 0.613296751 0.731900570 0.030373543 
Par# 13482# C(  1,  1)(  8,  5)(  3,   1) | 0.324593954 0.268099430 0.386703249 0.030373543 
Par# 13483# C(  2,  1)(  8,  5)(  3,   1) | 1.000000000 1.000000000 1.000000000 0.000000000 
Par# 13484# C(  1,  2)(  8,  5)(  3,   1) | 0.675406046 0.613296751 0.731900570 0.030373543 
Par# 13485# C(  1,  1)(  9,  5)(  3,   1) | 0.324593954 0.268099430 0.386703249 0.030373543 
Par# 13486# C(  2,  1)(  9,  5)(  3,   1) | 1.000000000 1.000000000 1.000000000 0.000000000 
Par# 13487# C(  1,  2)(  9,  5)(  3,   1) | 0.675406046 0.613296751 0.731900570 0.030373543 
Par# 13488# C(  1,  1)( 10,  5)(  3,   1) | 0.324593954 0.268099430 0.386703249 0.030373543 
Par# 13489# C(  2,  1)( 10,  5)(  3,   1) | 1.000000000 1.000000000 1.000000000 0.000000000 
Par# 13490# C(  1,  2)( 10,  5)(  3,   1) | 0.675406046 0.613296751 0.731900570 0.030373543 
Par# 13491# C(  1,  1)( 11,  5)(  3,   1) | 0.324593954 0.268099430 0.386703249 0.030373543 
Par# 13492# C(  2,  1)( 11,  5)(  3,   1) | 1.000000000 1.000000000 1.000000000 0.000000000 
Par# 13493# C(  1,  2)( 11,  5)(  3,   1) | 0.675406046 0.613296751 0.731900570 0.030373543 
Par# 13494# C(  1,  1)( 12,  5)(  3,   1) | 0.324593954 0.268099430 0.386703249 0.030373543 
Par# 13495# C(  2,  1)( 12,  5)(  3,   1) | 1.000000000 1.000000000 1.000000000 0.000000000 
Par# 13496# C(  1,  2)( 12,  5)(  3,   1) | 0.675406046 0.613296751 0.731900570 0.030373543 
Par# 13497# C(  1,  1)( 13,  5)(  3,   1) | 0.324593954 0.268099430 0.386703249 0.030373543 
Par# 13498# C(  2,  1)( 13,  5)(  3,   1) | 1.000000000 1.000000000 1.000000000 0.000000000 
Par# 13499# C(  1,  2)( 13,  5)(  3,   1) | 0.675406046 0.613296751 0.731900570 0.030373543 
Par# 13500# C(  1,  1)( 14,  5)(  3,   1) | 0.324593954 0.268099430 0.386703249 0.030373543 
Par# 13501# C(  2,  1)( 14,  5)(  3,   1) | 1.000000000 1.000000000 1.000000000 0.000000000 
Par# 13502# C(  1,  2)( 14,  5)(  3,   1) | 0.675406046 0.613296751 0.731900570 0.030373543 
Par# 13503# C(  1,  1)( 15,  5)(  3,   1) | 0.324593954 0.268099430 0.386703249 0.030373543 
Par# 13504# C(  2,  1)( 15,  5)(  3,   1) | 1.000000000 1.000000000 1.000000000 0.000000000 
Par# 13505# C(  1,  2)( 15,  5)(  3,   1) | 0.675406046 0.613296751 0.731900570 0.030373543 
Par# 13506# C(  1,  1)( 16,  5)(  3,   1) | 0.324593954 0.268099430 0.386703249 0.030373543 
Par# 13507# C(  2,  1)( 16,  5)(  3,   1) | 1.000000000 1.000000000 1.000000000 0.000000000 
Par# 13508# C(  1,  2)( 16,  5)(  3,   1) | 0.675406046 0.613296751 0.731900570 0.030373543 
Par# 13509# C(  1,  1)( 17,  5)(  3,   1) | 0.324593954 0.268099430 0.386703249 0.030373543 
Par# 13510# C(  2,  1)( 17,  5)(  3,   1) | 1.000000000 1.000000000 1.000000000 0.000000000 
Par# 13511# C(  1,  2)( 17,  5)(  3,   1) | 0.675406046 0.613296751 0.731900570 0.030373543 
Par# 13512# C(  1,  1)( 18,  5)(  3,   1) | 0.324593954 0.268099430 0.386703249 0.030373543 
Par# 13513# C(  2,  1)( 18,  5)(  3,   1) | 1.000000000 1.000000000 1.000000000 0.000000000 
Par# 13514# C(  1,  2)( 18,  5)(  3,   1) | 0.675406046 0.613296751 0.731900570 0.030373543 
Par# 13515# C(  1,  1)( 19,  5)(  3,   1) | 0.324593954 0.268099430 0.386703249 0.030373543 
Par# 13516# C(  2,  1)( 19,  5)(  3,   1) | 1.000000000 1.000000000 1.000000000 0.000000000 
Par# 13517# C(  1,  2)( 19,  5)(  3,   1) | 0.675406046 0.613296751 0.731900570 0.030373543 
Par# 13518# C(  1,  1)( 20,  5)(  3,   1) | 0.324593954 0.268099430 0.386703249 0.030373543 
Par# 13519# C(  2,  1)( 20,  5)(  3,   1) | 1.000000000 1.000000000 1.000000000 0.000000000 
Par# 13520# C(  1,  2)( 20,  5)(  3,   1) | 0.675406046 0.613296751 0.731900570 0.030373543 
Par# 13521# C(  1,  1)( 21,  5)(  3,   1) | 0.324593954 0.268099430 0.386703249 0.030373543 
Par# 13522# C(  2,  1)( 21,  5)(  3,   1) | 1.000000000 1.000000000 1.000000000 0.000000000 
Par# 13523# C(  1,  2)( 21,  5)(  3,   1) | 0.675406046 0.613296751 0.731900570 0.030373543 
Par# 13524# C(  1,  1)( 22,  5)(  3,   1) | 0.324593954 0.268099430 0.386703249 0.030373543 
Par# 13525# C(  2,  1)( 22,  5)(  3,   1) | 1.000000000 1.000000000 1.000000000 0.000000000 
Par# 13526# C(  1,  2)( 22,  5)(  3,   1) | 0.675406046 0.613296751 0.731900570 0.030373543 
Par# 13527# C(  1,  1)( 23,  5)(  3,   1) | 0.324593954 0.268099430 0.386703249 0.030373543 
Par# 13528# C(  2,  1)( 23,  5)(  3,   1) | 1.000000000 1.000000000 1.000000000 0.000000000 
Par# 13529# C(  1,  2)( 23,  5)(  3,   1) | 0.675406046 0.613296751 0.731900570 0.030373543 
Par# 13530# C(  1,  1)( 24,  5)(  3,   1) | 0.324593954 0.268099430 0.386703249 0.030373543 
Par# 13531# C(  2,  1)( 24,  5)(  3,   1) | 1.000000000 1.000000000 1.000000000 0.000000000 
Par# 13532# C(  1,  2)( 24,  5)(  3,   1) | 0.675406046 0.613296751 0.731900570 0.030373543 
Par# 13533# C(  1,  1)( 25,  5)(  3,   1) | 0.324593954 0.268099430 0.386703249 0.030373543 
Par# 13534# C(  2,  1)( 25,  5)(  3,   1) | 1.000000000 1.000000000 1.000000000 0.000000000 
Par# 13535# C(  1,  2)( 25,  5)(  3,   1) | 0.675406046 0.613296751 0.731900570 0.030373543 
Par# 13536# C(  1,  1)( 26,  5)(  3,   1) | 0.324593954 0.268099430 0.386703249 0.030373543 
Par# 13537# C(  2,  1)( 26,  5)(  3,   1) | 1.000000000 1.000000000 1.000000000 0.000000000 
Par# 13538# C(  1,  2)( 26,  5)(  3,   1) | 0.675406046 0.613296751 0.731900570 0.030373543 
Par# 13539# C(  1,  1)( 27,  5)(  3,   1) | 0.324593954 0.268099430 0.386703249 0.030373543 
Par# 13540# C(  2,  1)( 27,  5)(  3,   1) | 1.000000000 1.000000000 1.000000000 0.000000000 
Par# 13541# C(  1,  2)( 27,  5)(  3,   1) | 0.675406046 0.613296751 0.731900570 0.030373543 
Par# 13542# C(  1,  1)( 28,  5)(  3,   1) | 0.324593954 0.268099430 0.386703249 0.030373543 
Par# 13543# C(  2,  1)( 28,  5)(  3,   1) | 1.000000000 1.000000000 1.000000000 0.000000000 
Par# 13544# C(  1,  2)( 28,  5)(  3,   1) | 0.675406046 0.613296751 0.731900570 0.030373543 
Par# 13545# C(  1,  1)( 29,  5)(  3,   1) | 0.324593954 0.268099430 0.386703249 0.030373543 
Par# 13546# C(  2,  1)( 29,  5)(  3,   1) | 1.000000000 1.000000000 1.000000000 0.000000000 
Par# 13547# C(  1,  2)( 29,  5)(  3,   1) | 0.675406046 0.613296751 0.731900570 0.030373543 
Par# 13548# C(  1,  1)( 30,  5)(  3,   1) | 0.324593954 0.268099430 0.386703249 0.030373543 
Par# 13549# C(  2,  1)( 30,  5)(  3,   1) | 1.000000000 1.000000000 1.000000000 0.000000000 
Par# 13550# C(  1,  2)( 30,  5)(  3,   1) | 0.675406046 0.613296751 0.731900570 0.030373543 
Par# 13551# C(  1,  1)( 31,  5)(  3,   1) | 0.324593954 0.268099430 0.386703249 0.030373543 
Par# 13552# C(  2,  1)( 31,  5)(  3,   1) | 1.000000000 1.000000000 1.000000000 0.000000000 
Par# 13553# C(  1,  2)( 31,  5)(  3,   1) | 0.675406046 0.613296751 0.731900570 0.030373543 
Par# 13554# C(  1,  1)( 32,  5)(  3,   1) | 0.324593954 0.268099430 0.386703249 0.030373543 
Par# 13555# C(  2,  1)( 32,  5)(  3,   1) | 1.000000000 1.000000000 1.000000000 0.000000000 
Par# 13556# C(  1,  2)( 32,  5)(  3,   1) | 0.675406046 0.613296751 0.731900570 0.030373543 
Par# 13557# C(  1,  1)( 33,  5)(  3,   1) | 0.324593954 0.268099430 0.386703249 0.030373543 
Par# 13558# C(  2,  1)( 33,  5)(  3,   1) | 1.000000000 1.000000000 1.000000000 0.000000000 
Par# 13559# C(  1,  2)( 33,  5)(  3,   1) | 0.675406046 0.613296751 0.731900570 0.030373543 
Par# 13560# C(  1,  1)( 34,  5)(  3,   1) | 0.324593954 0.268099430 0.386703249 0.030373543 
Par# 13561# C(  2,  1)( 34,  5)(  3,   1) | 1.000000000 1.000000000 1.000000000 0.000000000 
Par# 13562# C(  1,  2)( 34,  5)(  3,   1) | 0.675406046 0.613296751 0.731900570 0.030373543 
Par# 13563# C(  1,  1)( 35,  5)(  3,   1) | 0.324593954 0.268099430 0.386703249 0.030373543 
Par# 13564# C(  2,  1)( 35,  5)(  3,   1) | 1.000000000 1.000000000 1.000000000 0.000000000 
Par# 13565# C(  1,  2)( 35,  5)(  3,   1) | 0.675406046 0.613296751 0.731900570 0.030373543 
Par# 13566# C(  1,  1)( 36,  5)(  3,   1) | 0.324593954 0.268099430 0.386703249 0.030373543 
Par# 13567# C(  2,  1)( 36,  5)(  3,   1) | 1.000000000 1.000000000 1.000000000 0.000000000 
Par# 13568# C(  1,  2)( 36,  5)(  3,   1) | 0.675406046 0.613296751 0.731900570 0.030373543 
Par# 13569# C(  1,  1)( 37,  5)(  3,   1) | 0.324593954 0.268099430 0.386703249 0.030373543 
Par# 13570# C(  2,  1)( 37,  5)(  3,   1) | 1.000000000 1.000000000 1.000000000 0.000000000 
Par# 13571# C(  1,  2)( 37,  5)(  3,   1) | 0.675406046 0.613296751 0.731900570 0.030373543 
Par# 13572# C(  1,  1)( 38,  5)(  3,   1) | 0.324593954 0.268099430 0.386703249 0.030373543 
Par# 13573# C(  2,  1)( 38,  5)(  3,   1) | 1.000000000 1.000000000 1.000000000 0.000000000 
Par# 13574# C(  1,  2)( 38,  5)(  3,   1) | 0.675406046 0.613296751 0.731900570 0.030373543 
Par# 13575# C(  1,  1)(  6,  6)(  3,   1) | 0.324593954 0.268099430 0.386703249 0.030373543 
Par# 13576# C(  2,  1)(  6,  6)(  3,   1) | 1.000000000 1.000000000 1.000000000 0.000000000 
Par# 13577# C(  1,  2)(  6,  6)(  3,   1) | 0.675406046 0.613296751 0.731900570 0.030373543 
Par# 13578# C(  1,  1)(  7,  6)(  3,   1) | 0.324593954 0.268099430 0.386703249 0.030373543 
Par# 13579# C(  2,  1)(  7,  6)(  3,   1) | 1.000000000 1.000000000 1.000000000 0.000000000 
Par# 13580# C(  1,  2)(  7,  6)(  3,   1) | 0.675406046 0.613296751 0.731900570 0.030373543 
Par# 13581# C(  1,  1)(  8,  6)(  3,   1) | 0.324593954 0.268099430 0.386703249 0.030373543 
Par# 13582# C(  2,  1)(  8,  6)(  3,   1) | 1.000000000 1.000000000 1.000000000 0.000000000 
Par# 13583# C(  1,  2)(  8,  6)(  3,   1) | 0.675406046 0.613296751 0.731900570 0.030373543 
Par# 13584# C(  1,  1)(  9,  6)(  3,   1) | 0.324593954 0.268099430 0.386703249 0.030373543 
Par# 13585# C(  2,  1)(  9,  6)(  3,   1) | 1.000000000 1.000000000 1.000000000 0.000000000 
Par# 13586# C(  1,  2)(  9,  6)(  3,   1) | 0.675406046 0.613296751 0.731900570 0.030373543 
Par# 13587# C(  1,  1)( 10,  6)(  3,   1) | 0.324593954 0.268099430 0.386703249 0.030373543 
Par# 13588# C(  2,  1)( 10,  6)(  3,   1) | 1.000000000 1.000000000 1.000000000 0.000000000 
Par# 13589# C(  1,  2)( 10,  6)(  3,   1) | 0.675406046 0.613296751 0.731900570 0.030373543 
Par# 13590# C(  1,  1)( 11,  6)(  3,   1) | 0.324593954 0.268099430 0.386703249 0.030373543 
Par# 13591# C(  2,  1)( 11,  6)(  3,   1) | 1.000000000 1.000000000 1.000000000 0.000000000 
Par# 13592# C(  1,  2)( 11,  6)(  3,   1) | 0.675406046 0.613296751 0.731900570 0.030373543 
Par# 13593# C(  1,  1)( 12,  6)(  3,   1) | 0.324593954 0.268099430 0.386703249 0.030373543 
Par# 13594# C(  2,  1)( 12,  6)(  3,   1) | 1.000000000 1.000000000 1.000000000 0.000000000 
Par# 13595# C(  1,  2)( 12,  6)(  3,   1) | 0.675406046 0.613296751 0.731900570 0.030373543 
Par# 13596# C(  1,  1)( 13,  6)(  3,   1) | 0.324593954 0.268099430 0.386703249 0.030373543 
Par# 13597# C(  2,  1)( 13,  6)(  3,   1) | 1.000000000 1.000000000 1.000000000 0.000000000 
Par# 13598# C(  1,  2)( 13,  6)(  3,   1) | 0.675406046 0.613296751 0.731900570 0.030373543 
Par# 13599# C(  1,  1)( 14,  6)(  3,   1) | 0.324593954 0.268099430 0.386703249 0.030373543 
Par# 13600# C(  2,  1)( 14,  6)(  3,   1) | 1.000000000 1.000000000 1.000000000 0.000000000 
Par# 13601# C(  1,  2)( 14,  6)(  3,   1) | 0.675406046 0.613296751 0.731900570 0.030373543 
Par# 13602# C(  1,  1)( 15,  6)(  3,   1) | 0.324593954 0.268099430 0.386703249 0.030373543 
Par# 13603# C(  2,  1)( 15,  6)(  3,   1) | 1.000000000 1.000000000 1.000000000 0.000000000 
Par# 13604# C(  1,  2)( 15,  6)(  3,   1) | 0.675406046 0.613296751 0.731900570 0.030373543 
Par# 13605# C(  1,  1)( 16,  6)(  3,   1) | 0.324593954 0.268099430 0.386703249 0.030373543 
Par# 13606# C(  2,  1)( 16,  6)(  3,   1) | 1.000000000 1.000000000 1.000000000 0.000000000 
Par# 13607# C(  1,  2)( 16,  6)(  3,   1) | 0.675406046 0.613296751 0.731900570 0.030373543 
Par# 13608# C(  1,  1)( 17,  6)(  3,   1) | 0.324593954 0.268099430 0.386703249 0.030373543 
Par# 13609# C(  2,  1)( 17,  6)(  3,   1) | 1.000000000 1.000000000 1.000000000 0.000000000 
Par# 13610# C(  1,  2)( 17,  6)(  3,   1) | 0.675406046 0.613296751 0.731900570 0.030373543 
Par# 13611# C(  1,  1)( 18,  6)(  3,   1) | 0.324593954 0.268099430 0.386703249 0.030373543 
Par# 13612# C(  2,  1)( 18,  6)(  3,   1) | 1.000000000 1.000000000 1.000000000 0.000000000 
Par# 13613# C(  1,  2)( 18,  6)(  3,   1) | 0.675406046 0.613296751 0.731900570 0.030373543 
Par# 13614# C(  1,  1)( 19,  6)(  3,   1) | 0.324593954 0.268099430 0.386703249 0.030373543 
Par# 13615# C(  2,  1)( 19,  6)(  3,   1) | 1.000000000 1.000000000 1.000000000 0.000000000 
Par# 13616# C(  1,  2)( 19,  6)(  3,   1) | 0.675406046 0.613296751 0.731900570 0.030373543 
Par# 13617# C(  1,  1)( 20,  6)(  3,   1) | 0.324593954 0.268099430 0.386703249 0.030373543 
Par# 13618# C(  2,  1)( 20,  6)(  3,   1) | 1.000000000 1.000000000 1.000000000 0.000000000 
Par# 13619# C(  1,  2)( 20,  6)(  3,   1) | 0.675406046 0.613296751 0.731900570 0.030373543 
Par# 13620# C(  1,  1)( 21,  6)(  3,   1) | 0.324593954 0.268099430 0.386703249 0.030373543 
Par# 13621# C(  2,  1)( 21,  6)(  3,   1) | 1.000000000 1.000000000 1.000000000 0.000000000 
Par# 13622# C(  1,  2)( 21,  6)(  3,   1) | 0.675406046 0.613296751 0.731900570 0.030373543 
Par# 13623# C(  1,  1)( 22,  6)(  3,   1) | 0.324593954 0.268099430 0.386703249 0.030373543 
Par# 13624# C(  2,  1)( 22,  6)(  3,   1) | 1.000000000 1.000000000 1.000000000 0.000000000 
Par# 13625# C(  1,  2)( 22,  6)(  3,   1) | 0.675406046 0.613296751 0.731900570 0.030373543 
Par# 13626# C(  1,  1)( 23,  6)(  3,   1) | 0.324593954 0.268099430 0.386703249 0.030373543 
Par# 13627# C(  2,  1)( 23,  6)(  3,   1) | 1.000000000 1.000000000 1.000000000 0.000000000 
Par# 13628# C(  1,  2)( 23,  6)(  3,   1) | 0.675406046 0.613296751 0.731900570 0.030373543 
Par# 13629# C(  1,  1)( 24,  6)(  3,   1) | 0.324593954 0.268099430 0.386703249 0.030373543 
Par# 13630# C(  2,  1)( 24,  6)(  3,   1) | 1.000000000 1.000000000 1.000000000 0.000000000 
Par# 13631# C(  1,  2)( 24,  6)(  3,   1) | 0.675406046 0.613296751 0.731900570 0.030373543 
Par# 13632# C(  1,  1)( 25,  6)(  3,   1) | 0.324593954 0.268099430 0.386703249 0.030373543 
Par# 13633# C(  2,  1)( 25,  6)(  3,   1) | 1.000000000 1.000000000 1.000000000 0.000000000 
Par# 13634# C(  1,  2)( 25,  6)(  3,   1) | 0.675406046 0.613296751 0.731900570 0.030373543 
Par# 13635# C(  1,  1)( 26,  6)(  3,   1) | 0.324593954 0.268099430 0.386703249 0.030373543 
Par# 13636# C(  2,  1)( 26,  6)(  3,   1) | 1.000000000 1.000000000 1.000000000 0.000000000 
Par# 13637# C(  1,  2)( 26,  6)(  3,   1) | 0.675406046 0.613296751 0.731900570 0.030373543 
Par# 13638# C(  1,  1)( 27,  6)(  3,   1) | 0.324593954 0.268099430 0.386703249 0.030373543 
Par# 13639# C(  2,  1)( 27,  6)(  3,   1) | 1.000000000 1.000000000 1.000000000 0.000000000 
Par# 13640# C(  1,  2)( 27,  6)(  3,   1) | 0.675406046 0.613296751 0.731900570 0.030373543 
Par# 13641# C(  1,  1)( 28,  6)(  3,   1) | 0.324593954 0.268099430 0.386703249 0.030373543 
Par# 13642# C(  2,  1)( 28,  6)(  3,   1) | 1.000000000 1.000000000 1.000000000 0.000000000 
Par# 13643# C(  1,  2)( 28,  6)(  3,   1) | 0.675406046 0.613296751 0.731900570 0.030373543 
Par# 13644# C(  1,  1)( 29,  6)(  3,   1) | 0.324593954 0.268099430 0.386703249 0.030373543 
Par# 13645# C(  2,  1)( 29,  6)(  3,   1) | 1.000000000 1.000000000 1.000000000 0.000000000 
Par# 13646# C(  1,  2)( 29,  6)(  3,   1) | 0.675406046 0.613296751 0.731900570 0.030373543 
Par# 13647# C(  1,  1)( 30,  6)(  3,   1) | 0.324593954 0.268099430 0.386703249 0.030373543 
Par# 13648# C(  2,  1)( 30,  6)(  3,   1) | 1.000000000 1.000000000 1.000000000 0.000000000 
Par# 13649# C(  1,  2)( 30,  6)(  3,   1) | 0.675406046 0.613296751 0.731900570 0.030373543 
Par# 13650# C(  1,  1)( 31,  6)(  3,   1) | 0.324593954 0.268099430 0.386703249 0.030373543 
Par# 13651# C(  2,  1)( 31,  6)(  3,   1) | 1.000000000 1.000000000 1.000000000 0.000000000 
Par# 13652# C(  1,  2)( 31,  6)(  3,   1) | 0.675406046 0.613296751 0.731900570 0.030373543 
Par# 13653# C(  1,  1)( 32,  6)(  3,   1) | 0.324593954 0.268099430 0.386703249 0.030373543 
Par# 13654# C(  2,  1)( 32,  6)(  3,   1) | 1.000000000 1.000000000 1.000000000 0.000000000 
Par# 13655# C(  1,  2)( 32,  6)(  3,   1) | 0.675406046 0.613296751 0.731900570 0.030373543 
Par# 13656# C(  1,  1)( 33,  6)(  3,   1) | 0.324593954 0.268099430 0.386703249 0.030373543 
Par# 13657# C(  2,  1)( 33,  6)(  3,   1) | 1.000000000 1.000000000 1.000000000 0.000000000 
Par# 13658# C(  1,  2)( 33,  6)(  3,   1) | 0.675406046 0.613296751 0.731900570 0.030373543 
Par# 13659# C(  1,  1)( 34,  6)(  3,   1) | 0.324593954 0.268099430 0.386703249 0.030373543 
Par# 13660# C(  2,  1)( 34,  6)(  3,   1) | 1.000000000 1.000000000 1.000000000 0.000000000 
Par# 13661# C(  1,  2)( 34,  6)(  3,   1) | 0.675406046 0.613296751 0.731900570 0.030373543 
Par# 13662# C(  1,  1)( 35,  6)(  3,   1) | 0.324593954 0.268099430 0.386703249 0.030373543 
Par# 13663# C(  2,  1)( 35,  6)(  3,   1) | 1.000000000 1.000000000 1.000000000 0.000000000 
Par# 13664# C(  1,  2)( 35,  6)(  3,   1) | 0.675406046 0.613296751 0.731900570 0.030373543 
Par# 13665# C(  1,  1)( 36,  6)(  3,   1) | 0.324593954 0.268099430 0.386703249 0.030373543 
Par# 13666# C(  2,  1)( 36,  6)(  3,   1) | 1.000000000 1.000000000 1.000000000 0.000000000 
Par# 13667# C(  1,  2)( 36,  6)(  3,   1) | 0.675406046 0.613296751 0.731900570 0.030373543 
Par# 13668# C(  1,  1)( 37,  6)(  3,   1) | 0.324593954 0.268099430 0.386703249 0.030373543 
Par# 13669# C(  2,  1)( 37,  6)(  3,   1) | 1.000000000 1.000000000 1.000000000 0.000000000 
Par# 13670# C(  1,  2)( 37,  6)(  3,   1) | 0.675406046 0.613296751 0.731900570 0.030373543 
Par# 13671# C(  1,  1)( 38,  6)(  3,   1) | 0.324593954 0.268099430 0.386703249 0.030373543 
Par# 13672# C(  2,  1)( 38,  6)(  3,   1) | 1.000000000 1.000000000 1.000000000 0.000000000 
Par# 13673# C(  1,  2)( 38,  6)(  3,   1) | 0.675406046 0.613296751 0.731900570 0.030373543 
Par# 13674# C(  1,  1)(  7,  7)(  3,   1) | 0.324593954 0.268099430 0.386703249 0.030373543 
Par# 13675# C(  2,  1)(  7,  7)(  3,   1) | 1.000000000 1.000000000 1.000000000 0.000000000 
Par# 13676# C(  1,  2)(  7,  7)(  3,   1) | 0.675406046 0.613296751 0.731900570 0.030373543 
Par# 13677# C(  1,  1)(  8,  7)(  3,   1) | 0.324593954 0.268099430 0.386703249 0.030373543 
Par# 13678# C(  2,  1)(  8,  7)(  3,   1) | 1.000000000 1.000000000 1.000000000 0.000000000 
Par# 13679# C(  1,  2)(  8,  7)(  3,   1) | 0.675406046 0.613296751 0.731900570 0.030373543 
Par# 13680# C(  1,  1)(  9,  7)(  3,   1) | 0.324593954 0.268099430 0.386703249 0.030373543 
Par# 13681# C(  2,  1)(  9,  7)(  3,   1) | 1.000000000 1.000000000 1.000000000 0.000000000 
Par# 13682# C(  1,  2)(  9,  7)(  3,   1) | 0.675406046 0.613296751 0.731900570 0.030373543 
Par# 13683# C(  1,  1)( 10,  7)(  3,   1) | 0.324593954 0.268099430 0.386703249 0.030373543 
Par# 13684# C(  2,  1)( 10,  7)(  3,   1) | 1.000000000 1.000000000 1.000000000 0.000000000 
Par# 13685# C(  1,  2)( 10,  7)(  3,   1) | 0.675406046 0.613296751 0.731900570 0.030373543 
Par# 13686# C(  1,  1)( 11,  7)(  3,   1) | 0.324593954 0.268099430 0.386703249 0.030373543 
Par# 13687# C(  2,  1)( 11,  7)(  3,   1) | 1.000000000 1.000000000 1.000000000 0.000000000 
Par# 13688# C(  1,  2)( 11,  7)(  3,   1) | 0.675406046 0.613296751 0.731900570 0.030373543 
Par# 13689# C(  1,  1)( 12,  7)(  3,   1) | 0.324593954 0.268099430 0.386703249 0.030373543 
Par# 13690# C(  2,  1)( 12,  7)(  3,   1) | 1.000000000 1.000000000 1.000000000 0.000000000 
Par# 13691# C(  1,  2)( 12,  7)(  3,   1) | 0.675406046 0.613296751 0.731900570 0.030373543 
Par# 13692# C(  1,  1)( 13,  7)(  3,   1) | 0.324593954 0.268099430 0.386703249 0.030373543 
Par# 13693# C(  2,  1)( 13,  7)(  3,   1) | 1.000000000 1.000000000 1.000000000 0.000000000 
Par# 13694# C(  1,  2)( 13,  7)(  3,   1) | 0.675406046 0.613296751 0.731900570 0.030373543 
Par# 13695# C(  1,  1)( 14,  7)(  3,   1) | 0.324593954 0.268099430 0.386703249 0.030373543 
Par# 13696# C(  2,  1)( 14,  7)(  3,   1) | 1.000000000 1.000000000 1.000000000 0.000000000 
Par# 13697# C(  1,  2)( 14,  7)(  3,   1) | 0.675406046 0.613296751 0.731900570 0.030373543 
Par# 13698# C(  1,  1)( 15,  7)(  3,   1) | 0.324593954 0.268099430 0.386703249 0.030373543 
Par# 13699# C(  2,  1)( 15,  7)(  3,   1) | 1.000000000 1.000000000 1.000000000 0.000000000 
Par# 13700# C(  1,  2)( 15,  7)(  3,   1) | 0.675406046 0.613296751 0.731900570 0.030373543 
Par# 13701# C(  1,  1)( 16,  7)(  3,   1) | 0.324593954 0.268099430 0.386703249 0.030373543 
Par# 13702# C(  2,  1)( 16,  7)(  3,   1) | 1.000000000 1.000000000 1.000000000 0.000000000 
Par# 13703# C(  1,  2)( 16,  7)(  3,   1) | 0.675406046 0.613296751 0.731900570 0.030373543 
Par# 13704# C(  1,  1)( 17,  7)(  3,   1) | 0.324593954 0.268099430 0.386703249 0.030373543 
Par# 13705# C(  2,  1)( 17,  7)(  3,   1) | 1.000000000 1.000000000 1.000000000 0.000000000 
Par# 13706# C(  1,  2)( 17,  7)(  3,   1) | 0.675406046 0.613296751 0.731900570 0.030373543 
Par# 13707# C(  1,  1)( 18,  7)(  3,   1) | 0.324593954 0.268099430 0.386703249 0.030373543 
Par# 13708# C(  2,  1)( 18,  7)(  3,   1) | 1.000000000 1.000000000 1.000000000 0.000000000 
Par# 13709# C(  1,  2)( 18,  7)(  3,   1) | 0.675406046 0.613296751 0.731900570 0.030373543 
Par# 13710# C(  1,  1)( 19,  7)(  3,   1) | 0.324593954 0.268099430 0.386703249 0.030373543 
Par# 13711# C(  2,  1)( 19,  7)(  3,   1) | 1.000000000 1.000000000 1.000000000 0.000000000 
Par# 13712# C(  1,  2)( 19,  7)(  3,   1) | 0.675406046 0.613296751 0.731900570 0.030373543 
Par# 13713# C(  1,  1)( 20,  7)(  3,   1) | 0.324593954 0.268099430 0.386703249 0.030373543 
Par# 13714# C(  2,  1)( 20,  7)(  3,   1) | 1.000000000 1.000000000 1.000000000 0.000000000 
Par# 13715# C(  1,  2)( 20,  7)(  3,   1) | 0.675406046 0.613296751 0.731900570 0.030373543 
Par# 13716# C(  1,  1)( 21,  7)(  3,   1) | 0.324593954 0.268099430 0.386703249 0.030373543 
Par# 13717# C(  2,  1)( 21,  7)(  3,   1) | 1.000000000 1.000000000 1.000000000 0.000000000 
Par# 13718# C(  1,  2)( 21,  7)(  3,   1) | 0.675406046 0.613296751 0.731900570 0.030373543 
Par# 13719# C(  1,  1)( 22,  7)(  3,   1) | 0.324593954 0.268099430 0.386703249 0.030373543 
Par# 13720# C(  2,  1)( 22,  7)(  3,   1) | 1.000000000 1.000000000 1.000000000 0.000000000 
Par# 13721# C(  1,  2)( 22,  7)(  3,   1) | 0.675406046 0.613296751 0.731900570 0.030373543 
Par# 13722# C(  1,  1)( 23,  7)(  3,   1) | 0.324593954 0.268099430 0.386703249 0.030373543 
Par# 13723# C(  2,  1)( 23,  7)(  3,   1) | 1.000000000 1.000000000 1.000000000 0.000000000 
Par# 13724# C(  1,  2)( 23,  7)(  3,   1) | 0.675406046 0.613296751 0.731900570 0.030373543 
Par# 13725# C(  1,  1)( 24,  7)(  3,   1) | 0.324593954 0.268099430 0.386703249 0.030373543 
Par# 13726# C(  2,  1)( 24,  7)(  3,   1) | 1.000000000 1.000000000 1.000000000 0.000000000 
Par# 13727# C(  1,  2)( 24,  7)(  3,   1) | 0.675406046 0.613296751 0.731900570 0.030373543 
Par# 13728# C(  1,  1)( 25,  7)(  3,   1) | 0.324593954 0.268099430 0.386703249 0.030373543 
Par# 13729# C(  2,  1)( 25,  7)(  3,   1) | 1.000000000 1.000000000 1.000000000 0.000000000 
Par# 13730# C(  1,  2)( 25,  7)(  3,   1) | 0.675406046 0.613296751 0.731900570 0.030373543 
Par# 13731# C(  1,  1)( 26,  7)(  3,   1) | 0.324593954 0.268099430 0.386703249 0.030373543 
Par# 13732# C(  2,  1)( 26,  7)(  3,   1) | 1.000000000 1.000000000 1.000000000 0.000000000 
Par# 13733# C(  1,  2)( 26,  7)(  3,   1) | 0.675406046 0.613296751 0.731900570 0.030373543 
Par# 13734# C(  1,  1)( 27,  7)(  3,   1) | 0.324593954 0.268099430 0.386703249 0.030373543 
Par# 13735# C(  2,  1)( 27,  7)(  3,   1) | 1.000000000 1.000000000 1.000000000 0.000000000 
Par# 13736# C(  1,  2)( 27,  7)(  3,   1) | 0.675406046 0.613296751 0.731900570 0.030373543 
Par# 13737# C(  1,  1)( 28,  7)(  3,   1) | 0.324593954 0.268099430 0.386703249 0.030373543 
Par# 13738# C(  2,  1)( 28,  7)(  3,   1) | 1.000000000 1.000000000 1.000000000 0.000000000 
Par# 13739# C(  1,  2)( 28,  7)(  3,   1) | 0.675406046 0.613296751 0.731900570 0.030373543 
Par# 13740# C(  1,  1)( 29,  7)(  3,   1) | 0.324593954 0.268099430 0.386703249 0.030373543 
Par# 13741# C(  2,  1)( 29,  7)(  3,   1) | 1.000000000 1.000000000 1.000000000 0.000000000 
Par# 13742# C(  1,  2)( 29,  7)(  3,   1) | 0.675406046 0.613296751 0.731900570 0.030373543 
Par# 13743# C(  1,  1)( 30,  7)(  3,   1) | 0.324593954 0.268099430 0.386703249 0.030373543 
Par# 13744# C(  2,  1)( 30,  7)(  3,   1) | 1.000000000 1.000000000 1.000000000 0.000000000 
Par# 13745# C(  1,  2)( 30,  7)(  3,   1) | 0.675406046 0.613296751 0.731900570 0.030373543 
Par# 13746# C(  1,  1)( 31,  7)(  3,   1) | 0.324593954 0.268099430 0.386703249 0.030373543 
Par# 13747# C(  2,  1)( 31,  7)(  3,   1) | 1.000000000 1.000000000 1.000000000 0.000000000 
Par# 13748# C(  1,  2)( 31,  7)(  3,   1) | 0.675406046 0.613296751 0.731900570 0.030373543 
Par# 13749# C(  1,  1)( 32,  7)(  3,   1) | 0.324593954 0.268099430 0.386703249 0.030373543 
Par# 13750# C(  2,  1)( 32,  7)(  3,   1) | 1.000000000 1.000000000 1.000000000 0.000000000 
Par# 13751# C(  1,  2)( 32,  7)(  3,   1) | 0.675406046 0.613296751 0.731900570 0.030373543 
Par# 13752# C(  1,  1)( 33,  7)(  3,   1) | 0.324593954 0.268099430 0.386703249 0.030373543 
Par# 13753# C(  2,  1)( 33,  7)(  3,   1) | 1.000000000 1.000000000 1.000000000 0.000000000 
Par# 13754# C(  1,  2)( 33,  7)(  3,   1) | 0.675406046 0.613296751 0.731900570 0.030373543 
Par# 13755# C(  1,  1)( 34,  7)(  3,   1) | 0.324593954 0.268099430 0.386703249 0.030373543 
Par# 13756# C(  2,  1)( 34,  7)(  3,   1) | 1.000000000 1.000000000 1.000000000 0.000000000 
Par# 13757# C(  1,  2)( 34,  7)(  3,   1) | 0.675406046 0.613296751 0.731900570 0.030373543 
Par# 13758# C(  1,  1)( 35,  7)(  3,   1) | 0.324593954 0.268099430 0.386703249 0.030373543 
Par# 13759# C(  2,  1)( 35,  7)(  3,   1) | 1.000000000 1.000000000 1.000000000 0.000000000 
Par# 13760# C(  1,  2)( 35,  7)(  3,   1) | 0.675406046 0.613296751 0.731900570 0.030373543 
Par# 13761# C(  1,  1)( 36,  7)(  3,   1) | 0.324593954 0.268099430 0.386703249 0.030373543 
Par# 13762# C(  2,  1)( 36,  7)(  3,   1) | 1.000000000 1.000000000 1.000000000 0.000000000 
Par# 13763# C(  1,  2)( 36,  7)(  3,   1) | 0.675406046 0.613296751 0.731900570 0.030373543 
Par# 13764# C(  1,  1)( 37,  7)(  3,   1) | 0.324593954 0.268099430 0.386703249 0.030373543 
Par# 13765# C(  2,  1)( 37,  7)(  3,   1) | 1.000000000 1.000000000 1.000000000 0.000000000 
Par# 13766# C(  1,  2)( 37,  7)(  3,   1) | 0.675406046 0.613296751 0.731900570 0.030373543 
Par# 13767# C(  1,  1)( 38,  7)(  3,   1) | 0.324593954 0.268099430 0.386703249 0.030373543 
Par# 13768# C(  2,  1)( 38,  7)(  3,   1) | 1.000000000 1.000000000 1.000000000 0.000000000 
Par# 13769# C(  1,  2)( 38,  7)(  3,   1) | 0.675406046 0.613296751 0.731900570 0.030373543 
Par# 13770# C(  1,  1)(  8,  8)(  3,   1) | 0.324593954 0.268099430 0.386703249 0.030373543 
Par# 13771# C(  2,  1)(  8,  8)(  3,   1) | 1.000000000 1.000000000 1.000000000 0.000000000 
Par# 13772# C(  1,  2)(  8,  8)(  3,   1) | 0.675406046 0.613296751 0.731900570 0.030373543 
Par# 13773# C(  1,  1)(  9,  8)(  3,   1) | 0.324593954 0.268099430 0.386703249 0.030373543 
Par# 13774# C(  2,  1)(  9,  8)(  3,   1) | 1.000000000 1.000000000 1.000000000 0.000000000 
Par# 13775# C(  1,  2)(  9,  8)(  3,   1) | 0.675406046 0.613296751 0.731900570 0.030373543 
Par# 13776# C(  1,  1)( 10,  8)(  3,   1) | 0.324593954 0.268099430 0.386703249 0.030373543 
Par# 13777# C(  2,  1)( 10,  8)(  3,   1) | 1.000000000 1.000000000 1.000000000 0.000000000 
Par# 13778# C(  1,  2)( 10,  8)(  3,   1) | 0.675406046 0.613296751 0.731900570 0.030373543 
Par# 13779# C(  1,  1)( 11,  8)(  3,   1) | 0.324593954 0.268099430 0.386703249 0.030373543 
Par# 13780# C(  2,  1)( 11,  8)(  3,   1) | 1.000000000 1.000000000 1.000000000 0.000000000 
Par# 13781# C(  1,  2)( 11,  8)(  3,   1) | 0.675406046 0.613296751 0.731900570 0.030373543 
Par# 13782# C(  1,  1)( 12,  8)(  3,   1) | 0.324593954 0.268099430 0.386703249 0.030373543 
Par# 13783# C(  2,  1)( 12,  8)(  3,   1) | 1.000000000 1.000000000 1.000000000 0.000000000 
Par# 13784# C(  1,  2)( 12,  8)(  3,   1) | 0.675406046 0.613296751 0.731900570 0.030373543 
Par# 13785# C(  1,  1)( 13,  8)(  3,   1) | 0.324593954 0.268099430 0.386703249 0.030373543 
Par# 13786# C(  2,  1)( 13,  8)(  3,   1) | 1.000000000 1.000000000 1.000000000 0.000000000 
Par# 13787# C(  1,  2)( 13,  8)(  3,   1) | 0.675406046 0.613296751 0.731900570 0.030373543 
Par# 13788# C(  1,  1)( 14,  8)(  3,   1) | 0.324593954 0.268099430 0.386703249 0.030373543 
Par# 13789# C(  2,  1)( 14,  8)(  3,   1) | 1.000000000 1.000000000 1.000000000 0.000000000 
Par# 13790# C(  1,  2)( 14,  8)(  3,   1) | 0.675406046 0.613296751 0.731900570 0.030373543 
Par# 13791# C(  1,  1)( 15,  8)(  3,   1) | 0.324593954 0.268099430 0.386703249 0.030373543 
Par# 13792# C(  2,  1)( 15,  8)(  3,   1) | 1.000000000 1.000000000 1.000000000 0.000000000 
Par# 13793# C(  1,  2)( 15,  8)(  3,   1) | 0.675406046 0.613296751 0.731900570 0.030373543 
Par# 13794# C(  1,  1)( 16,  8)(  3,   1) | 0.324593954 0.268099430 0.386703249 0.030373543 
Par# 13795# C(  2,  1)( 16,  8)(  3,   1) | 1.000000000 1.000000000 1.000000000 0.000000000 
Par# 13796# C(  1,  2)( 16,  8)(  3,   1) | 0.675406046 0.613296751 0.731900570 0.030373543 
Par# 13797# C(  1,  1)( 17,  8)(  3,   1) | 0.324593954 0.268099430 0.386703249 0.030373543 
Par# 13798# C(  2,  1)( 17,  8)(  3,   1) | 1.000000000 1.000000000 1.000000000 0.000000000 
Par# 13799# C(  1,  2)( 17,  8)(  3,   1) | 0.675406046 0.613296751 0.731900570 0.030373543 
Par# 13800# C(  1,  1)( 18,  8)(  3,   1) | 0.324593954 0.268099430 0.386703249 0.030373543 
Par# 13801# C(  2,  1)( 18,  8)(  3,   1) | 1.000000000 1.000000000 1.000000000 0.000000000 
Par# 13802# C(  1,  2)( 18,  8)(  3,   1) | 0.675406046 0.613296751 0.731900570 0.030373543 
Par# 13803# C(  1,  1)( 19,  8)(  3,   1) | 0.324593954 0.268099430 0.386703249 0.030373543 
Par# 13804# C(  2,  1)( 19,  8)(  3,   1) | 1.000000000 1.000000000 1.000000000 0.000000000 
Par# 13805# C(  1,  2)( 19,  8)(  3,   1) | 0.675406046 0.613296751 0.731900570 0.030373543 
Par# 13806# C(  1,  1)( 20,  8)(  3,   1) | 0.324593954 0.268099430 0.386703249 0.030373543 
Par# 13807# C(  2,  1)( 20,  8)(  3,   1) | 1.000000000 1.000000000 1.000000000 0.000000000 
Par# 13808# C(  1,  2)( 20,  8)(  3,   1) | 0.675406046 0.613296751 0.731900570 0.030373543 
Par# 13809# C(  1,  1)( 21,  8)(  3,   1) | 0.324593954 0.268099430 0.386703249 0.030373543 
Par# 13810# C(  2,  1)( 21,  8)(  3,   1) | 1.000000000 1.000000000 1.000000000 0.000000000 
Par# 13811# C(  1,  2)( 21,  8)(  3,   1) | 0.675406046 0.613296751 0.731900570 0.030373543 
Par# 13812# C(  1,  1)( 22,  8)(  3,   1) | 0.324593954 0.268099430 0.386703249 0.030373543 
Par# 13813# C(  2,  1)( 22,  8)(  3,   1) | 1.000000000 1.000000000 1.000000000 0.000000000 
Par# 13814# C(  1,  2)( 22,  8)(  3,   1) | 0.675406046 0.613296751 0.731900570 0.030373543 
Par# 13815# C(  1,  1)( 23,  8)(  3,   1) | 0.324593954 0.268099430 0.386703249 0.030373543 
Par# 13816# C(  2,  1)( 23,  8)(  3,   1) | 1.000000000 1.000000000 1.000000000 0.000000000 
Par# 13817# C(  1,  2)( 23,  8)(  3,   1) | 0.675406046 0.613296751 0.731900570 0.030373543 
Par# 13818# C(  1,  1)( 24,  8)(  3,   1) | 0.324593954 0.268099430 0.386703249 0.030373543 
Par# 13819# C(  2,  1)( 24,  8)(  3,   1) | 1.000000000 1.000000000 1.000000000 0.000000000 
Par# 13820# C(  1,  2)( 24,  8)(  3,   1) | 0.675406046 0.613296751 0.731900570 0.030373543 
Par# 13821# C(  1,  1)( 25,  8)(  3,   1) | 0.324593954 0.268099430 0.386703249 0.030373543 
Par# 13822# C(  2,  1)( 25,  8)(  3,   1) | 1.000000000 1.000000000 1.000000000 0.000000000 
Par# 13823# C(  1,  2)( 25,  8)(  3,   1) | 0.675406046 0.613296751 0.731900570 0.030373543 
Par# 13824# C(  1,  1)( 26,  8)(  3,   1) | 0.324593954 0.268099430 0.386703249 0.030373543 
Par# 13825# C(  2,  1)( 26,  8)(  3,   1) | 1.000000000 1.000000000 1.000000000 0.000000000 
Par# 13826# C(  1,  2)( 26,  8)(  3,   1) | 0.675406046 0.613296751 0.731900570 0.030373543 
Par# 13827# C(  1,  1)( 27,  8)(  3,   1) | 0.324593954 0.268099430 0.386703249 0.030373543 
Par# 13828# C(  2,  1)( 27,  8)(  3,   1) | 1.000000000 1.000000000 1.000000000 0.000000000 
Par# 13829# C(  1,  2)( 27,  8)(  3,   1) | 0.675406046 0.613296751 0.731900570 0.030373543 
Par# 13830# C(  1,  1)( 28,  8)(  3,   1) | 0.324593954 0.268099430 0.386703249 0.030373543 
Par# 13831# C(  2,  1)( 28,  8)(  3,   1) | 1.000000000 1.000000000 1.000000000 0.000000000 
Par# 13832# C(  1,  2)( 28,  8)(  3,   1) | 0.675406046 0.613296751 0.731900570 0.030373543 
Par# 13833# C(  1,  1)( 29,  8)(  3,   1) | 0.324593954 0.268099430 0.386703249 0.030373543 
Par# 13834# C(  2,  1)( 29,  8)(  3,   1) | 1.000000000 1.000000000 1.000000000 0.000000000 
Par# 13835# C(  1,  2)( 29,  8)(  3,   1) | 0.675406046 0.613296751 0.731900570 0.030373543 
Par# 13836# C(  1,  1)( 30,  8)(  3,   1) | 0.324593954 0.268099430 0.386703249 0.030373543 
Par# 13837# C(  2,  1)( 30,  8)(  3,   1) | 1.000000000 1.000000000 1.000000000 0.000000000 
Par# 13838# C(  1,  2)( 30,  8)(  3,   1) | 0.675406046 0.613296751 0.731900570 0.030373543 
Par# 13839# C(  1,  1)( 31,  8)(  3,   1) | 0.324593954 0.268099430 0.386703249 0.030373543 
Par# 13840# C(  2,  1)( 31,  8)(  3,   1) | 1.000000000 1.000000000 1.000000000 0.000000000 
Par# 13841# C(  1,  2)( 31,  8)(  3,   1) | 0.675406046 0.613296751 0.731900570 0.030373543 
Par# 13842# C(  1,  1)( 32,  8)(  3,   1) | 0.324593954 0.268099430 0.386703249 0.030373543 
Par# 13843# C(  2,  1)( 32,  8)(  3,   1) | 1.000000000 1.000000000 1.000000000 0.000000000 
Par# 13844# C(  1,  2)( 32,  8)(  3,   1) | 0.675406046 0.613296751 0.731900570 0.030373543 
Par# 13845# C(  1,  1)( 33,  8)(  3,   1) | 0.324593954 0.268099430 0.386703249 0.030373543 
Par# 13846# C(  2,  1)( 33,  8)(  3,   1) | 1.000000000 1.000000000 1.000000000 0.000000000 
Par# 13847# C(  1,  2)( 33,  8)(  3,   1) | 0.675406046 0.613296751 0.731900570 0.030373543 
Par# 13848# C(  1,  1)( 34,  8)(  3,   1) | 0.324593954 0.268099430 0.386703249 0.030373543 
Par# 13849# C(  2,  1)( 34,  8)(  3,   1) | 1.000000000 1.000000000 1.000000000 0.000000000 
Par# 13850# C(  1,  2)( 34,  8)(  3,   1) | 0.675406046 0.613296751 0.731900570 0.030373543 
Par# 13851# C(  1,  1)( 35,  8)(  3,   1) | 0.324593954 0.268099430 0.386703249 0.030373543 
Par# 13852# C(  2,  1)( 35,  8)(  3,   1) | 1.000000000 1.000000000 1.000000000 0.000000000 
Par# 13853# C(  1,  2)( 35,  8)(  3,   1) | 0.675406046 0.613296751 0.731900570 0.030373543 
Par# 13854# C(  1,  1)( 36,  8)(  3,   1) | 0.324593954 0.268099430 0.386703249 0.030373543 
Par# 13855# C(  2,  1)( 36,  8)(  3,   1) | 1.000000000 1.000000000 1.000000000 0.000000000 
Par# 13856# C(  1,  2)( 36,  8)(  3,   1) | 0.675406046 0.613296751 0.731900570 0.030373543 
Par# 13857# C(  1,  1)( 37,  8)(  3,   1) | 0.324593954 0.268099430 0.386703249 0.030373543 
Par# 13858# C(  2,  1)( 37,  8)(  3,   1) | 1.000000000 1.000000000 1.000000000 0.000000000 
Par# 13859# C(  1,  2)( 37,  8)(  3,   1) | 0.675406046 0.613296751 0.731900570 0.030373543 
Par# 13860# C(  1,  1)( 38,  8)(  3,   1) | 0.324593954 0.268099430 0.386703249 0.030373543 
Par# 13861# C(  2,  1)( 38,  8)(  3,   1) | 1.000000000 1.000000000 1.000000000 0.000000000 
Par# 13862# C(  1,  2)( 38,  8)(  3,   1) | 0.675406046 0.613296751 0.731900570 0.030373543 
Par# 13863# C(  1,  1)(  9,  9)(  3,   1) | 0.324593954 0.268099430 0.386703249 0.030373543 
Par# 13864# C(  2,  1)(  9,  9)(  3,   1) | 1.000000000 1.000000000 1.000000000 0.000000000 
Par# 13865# C(  1,  2)(  9,  9)(  3,   1) | 0.675406046 0.613296751 0.731900570 0.030373543 
Par# 13866# C(  1,  1)( 10,  9)(  3,   1) | 0.324593954 0.268099430 0.386703249 0.030373543 
Par# 13867# C(  2,  1)( 10,  9)(  3,   1) | 1.000000000 1.000000000 1.000000000 0.000000000 
Par# 13868# C(  1,  2)( 10,  9)(  3,   1) | 0.675406046 0.613296751 0.731900570 0.030373543 
Par# 13869# C(  1,  1)( 11,  9)(  3,   1) | 0.324593954 0.268099430 0.386703249 0.030373543 
Par# 13870# C(  2,  1)( 11,  9)(  3,   1) | 1.000000000 1.000000000 1.000000000 0.000000000 
Par# 13871# C(  1,  2)( 11,  9)(  3,   1) | 0.675406046 0.613296751 0.731900570 0.030373543 
Par# 13872# C(  1,  1)( 12,  9)(  3,   1) | 0.324593954 0.268099430 0.386703249 0.030373543 
Par# 13873# C(  2,  1)( 12,  9)(  3,   1) | 1.000000000 1.000000000 1.000000000 0.000000000 
Par# 13874# C(  1,  2)( 12,  9)(  3,   1) | 0.675406046 0.613296751 0.731900570 0.030373543 
Par# 13875# C(  1,  1)( 13,  9)(  3,   1) | 0.324593954 0.268099430 0.386703249 0.030373543 
Par# 13876# C(  2,  1)( 13,  9)(  3,   1) | 1.000000000 1.000000000 1.000000000 0.000000000 
Par# 13877# C(  1,  2)( 13,  9)(  3,   1) | 0.675406046 0.613296751 0.731900570 0.030373543 
Par# 13878# C(  1,  1)( 14,  9)(  3,   1) | 0.324593954 0.268099430 0.386703249 0.030373543 
Par# 13879# C(  2,  1)( 14,  9)(  3,   1) | 1.000000000 1.000000000 1.000000000 0.000000000 
Par# 13880# C(  1,  2)( 14,  9)(  3,   1) | 0.675406046 0.613296751 0.731900570 0.030373543 
Par# 13881# C(  1,  1)( 15,  9)(  3,   1) | 0.324593954 0.268099430 0.386703249 0.030373543 
Par# 13882# C(  2,  1)( 15,  9)(  3,   1) | 1.000000000 1.000000000 1.000000000 0.000000000 
Par# 13883# C(  1,  2)( 15,  9)(  3,   1) | 0.675406046 0.613296751 0.731900570 0.030373543 
Par# 13884# C(  1,  1)( 16,  9)(  3,   1) | 0.324593954 0.268099430 0.386703249 0.030373543 
Par# 13885# C(  2,  1)( 16,  9)(  3,   1) | 1.000000000 1.000000000 1.000000000 0.000000000 
Par# 13886# C(  1,  2)( 16,  9)(  3,   1) | 0.675406046 0.613296751 0.731900570 0.030373543 
Par# 13887# C(  1,  1)( 17,  9)(  3,   1) | 0.324593954 0.268099430 0.386703249 0.030373543 
Par# 13888# C(  2,  1)( 17,  9)(  3,   1) | 1.000000000 1.000000000 1.000000000 0.000000000 
Par# 13889# C(  1,  2)( 17,  9)(  3,   1) | 0.675406046 0.613296751 0.731900570 0.030373543 
Par# 13890# C(  1,  1)( 18,  9)(  3,   1) | 0.324593954 0.268099430 0.386703249 0.030373543 
Par# 13891# C(  2,  1)( 18,  9)(  3,   1) | 1.000000000 1.000000000 1.000000000 0.000000000 
Par# 13892# C(  1,  2)( 18,  9)(  3,   1) | 0.675406046 0.613296751 0.731900570 0.030373543 
Par# 13893# C(  1,  1)( 19,  9)(  3,   1) | 0.324593954 0.268099430 0.386703249 0.030373543 
Par# 13894# C(  2,  1)( 19,  9)(  3,   1) | 1.000000000 1.000000000 1.000000000 0.000000000 
Par# 13895# C(  1,  2)( 19,  9)(  3,   1) | 0.675406046 0.613296751 0.731900570 0.030373543 
Par# 13896# C(  1,  1)( 20,  9)(  3,   1) | 0.324593954 0.268099430 0.386703249 0.030373543 
Par# 13897# C(  2,  1)( 20,  9)(  3,   1) | 1.000000000 1.000000000 1.000000000 0.000000000 
Par# 13898# C(  1,  2)( 20,  9)(  3,   1) | 0.675406046 0.613296751 0.731900570 0.030373543 
Par# 13899# C(  1,  1)( 21,  9)(  3,   1) | 0.324593954 0.268099430 0.386703249 0.030373543 
Par# 13900# C(  2,  1)( 21,  9)(  3,   1) | 1.000000000 1.000000000 1.000000000 0.000000000 
Par# 13901# C(  1,  2)( 21,  9)(  3,   1) | 0.675406046 0.613296751 0.731900570 0.030373543 
Par# 13902# C(  1,  1)( 22,  9)(  3,   1) | 0.324593954 0.268099430 0.386703249 0.030373543 
Par# 13903# C(  2,  1)( 22,  9)(  3,   1) | 1.000000000 1.000000000 1.000000000 0.000000000 
Par# 13904# C(  1,  2)( 22,  9)(  3,   1) | 0.675406046 0.613296751 0.731900570 0.030373543 
Par# 13905# C(  1,  1)( 23,  9)(  3,   1) | 0.324593954 0.268099430 0.386703249 0.030373543 
Par# 13906# C(  2,  1)( 23,  9)(  3,   1) | 1.000000000 1.000000000 1.000000000 0.000000000 
Par# 13907# C(  1,  2)( 23,  9)(  3,   1) | 0.675406046 0.613296751 0.731900570 0.030373543 
Par# 13908# C(  1,  1)( 24,  9)(  3,   1) | 0.324593954 0.268099430 0.386703249 0.030373543 
Par# 13909# C(  2,  1)( 24,  9)(  3,   1) | 1.000000000 1.000000000 1.000000000 0.000000000 
Par# 13910# C(  1,  2)( 24,  9)(  3,   1) | 0.675406046 0.613296751 0.731900570 0.030373543 
Par# 13911# C(  1,  1)( 25,  9)(  3,   1) | 0.324593954 0.268099430 0.386703249 0.030373543 
Par# 13912# C(  2,  1)( 25,  9)(  3,   1) | 1.000000000 1.000000000 1.000000000 0.000000000 
Par# 13913# C(  1,  2)( 25,  9)(  3,   1) | 0.675406046 0.613296751 0.731900570 0.030373543 
Par# 13914# C(  1,  1)( 26,  9)(  3,   1) | 0.324593954 0.268099430 0.386703249 0.030373543 
Par# 13915# C(  2,  1)( 26,  9)(  3,   1) | 1.000000000 1.000000000 1.000000000 0.000000000 
Par# 13916# C(  1,  2)( 26,  9)(  3,   1) | 0.675406046 0.613296751 0.731900570 0.030373543 
Par# 13917# C(  1,  1)( 27,  9)(  3,   1) | 0.324593954 0.268099430 0.386703249 0.030373543 
Par# 13918# C(  2,  1)( 27,  9)(  3,   1) | 1.000000000 1.000000000 1.000000000 0.000000000 
Par# 13919# C(  1,  2)( 27,  9)(  3,   1) | 0.675406046 0.613296751 0.731900570 0.030373543 
Par# 13920# C(  1,  1)( 28,  9)(  3,   1) | 0.324593954 0.268099430 0.386703249 0.030373543 
Par# 13921# C(  2,  1)( 28,  9)(  3,   1) | 1.000000000 1.000000000 1.000000000 0.000000000 
Par# 13922# C(  1,  2)( 28,  9)(  3,   1) | 0.675406046 0.613296751 0.731900570 0.030373543 
Par# 13923# C(  1,  1)( 29,  9)(  3,   1) | 0.324593954 0.268099430 0.386703249 0.030373543 
Par# 13924# C(  2,  1)( 29,  9)(  3,   1) | 1.000000000 1.000000000 1.000000000 0.000000000 
Par# 13925# C(  1,  2)( 29,  9)(  3,   1) | 0.675406046 0.613296751 0.731900570 0.030373543 
Par# 13926# C(  1,  1)( 30,  9)(  3,   1) | 0.324593954 0.268099430 0.386703249 0.030373543 
Par# 13927# C(  2,  1)( 30,  9)(  3,   1) | 1.000000000 1.000000000 1.000000000 0.000000000 
Par# 13928# C(  1,  2)( 30,  9)(  3,   1) | 0.675406046 0.613296751 0.731900570 0.030373543 
Par# 13929# C(  1,  1)( 31,  9)(  3,   1) | 0.324593954 0.268099430 0.386703249 0.030373543 
Par# 13930# C(  2,  1)( 31,  9)(  3,   1) | 1.000000000 1.000000000 1.000000000 0.000000000 
Par# 13931# C(  1,  2)( 31,  9)(  3,   1) | 0.675406046 0.613296751 0.731900570 0.030373543 
Par# 13932# C(  1,  1)( 32,  9)(  3,   1) | 0.324593954 0.268099430 0.386703249 0.030373543 
Par# 13933# C(  2,  1)( 32,  9)(  3,   1) | 1.000000000 1.000000000 1.000000000 0.000000000 
Par# 13934# C(  1,  2)( 32,  9)(  3,   1) | 0.675406046 0.613296751 0.731900570 0.030373543 
Par# 13935# C(  1,  1)( 33,  9)(  3,   1) | 0.324593954 0.268099430 0.386703249 0.030373543 
Par# 13936# C(  2,  1)( 33,  9)(  3,   1) | 1.000000000 1.000000000 1.000000000 0.000000000 
Par# 13937# C(  1,  2)( 33,  9)(  3,   1) | 0.675406046 0.613296751 0.731900570 0.030373543 
Par# 13938# C(  1,  1)( 34,  9)(  3,   1) | 0.324593954 0.268099430 0.386703249 0.030373543 
Par# 13939# C(  2,  1)( 34,  9)(  3,   1) | 1.000000000 1.000000000 1.000000000 0.000000000 
Par# 13940# C(  1,  2)( 34,  9)(  3,   1) | 0.675406046 0.613296751 0.731900570 0.030373543 
Par# 13941# C(  1,  1)( 35,  9)(  3,   1) | 0.324593954 0.268099430 0.386703249 0.030373543 
Par# 13942# C(  2,  1)( 35,  9)(  3,   1) | 1.000000000 1.000000000 1.000000000 0.000000000 
Par# 13943# C(  1,  2)( 35,  9)(  3,   1) | 0.675406046 0.613296751 0.731900570 0.030373543 
Par# 13944# C(  1,  1)( 36,  9)(  3,   1) | 0.324593954 0.268099430 0.386703249 0.030373543 
Par# 13945# C(  2,  1)( 36,  9)(  3,   1) | 1.000000000 1.000000000 1.000000000 0.000000000 
Par# 13946# C(  1,  2)( 36,  9)(  3,   1) | 0.675406046 0.613296751 0.731900570 0.030373543 
Par# 13947# C(  1,  1)( 37,  9)(  3,   1) | 0.324593954 0.268099430 0.386703249 0.030373543 
Par# 13948# C(  2,  1)( 37,  9)(  3,   1) | 1.000000000 1.000000000 1.000000000 0.000000000 
Par# 13949# C(  1,  2)( 37,  9)(  3,   1) | 0.675406046 0.613296751 0.731900570 0.030373543 
Par# 13950# C(  1,  1)( 38,  9)(  3,   1) | 0.324593954 0.268099430 0.386703249 0.030373543 
Par# 13951# C(  2,  1)( 38,  9)(  3,   1) | 1.000000000 1.000000000 1.000000000 0.000000000 
Par# 13952# C(  1,  2)( 38,  9)(  3,   1) | 0.675406046 0.613296751 0.731900570 0.030373543 
Par# 13953# C(  1,  1)( 10, 10)(  3,   1) | 0.324593954 0.268099430 0.386703249 0.030373543 
Par# 13954# C(  2,  1)( 10, 10)(  3,   1) | 1.000000000 1.000000000 1.000000000 0.000000000 
Par# 13955# C(  1,  2)( 10, 10)(  3,   1) | 0.675406046 0.613296751 0.731900570 0.030373543 
Par# 13956# C(  1,  1)( 11, 10)(  3,   1) | 0.324593954 0.268099430 0.386703249 0.030373543 
Par# 13957# C(  2,  1)( 11, 10)(  3,   1) | 1.000000000 1.000000000 1.000000000 0.000000000 
Par# 13958# C(  1,  2)( 11, 10)(  3,   1) | 0.675406046 0.613296751 0.731900570 0.030373543 
Par# 13959# C(  1,  1)( 12, 10)(  3,   1) | 0.324593954 0.268099430 0.386703249 0.030373543 
Par# 13960# C(  2,  1)( 12, 10)(  3,   1) | 1.000000000 1.000000000 1.000000000 0.000000000 
Par# 13961# C(  1,  2)( 12, 10)(  3,   1) | 0.675406046 0.613296751 0.731900570 0.030373543 
Par# 13962# C(  1,  1)( 13, 10)(  3,   1) | 0.324593954 0.268099430 0.386703249 0.030373543 
Par# 13963# C(  2,  1)( 13, 10)(  3,   1) | 1.000000000 1.000000000 1.000000000 0.000000000 
Par# 13964# C(  1,  2)( 13, 10)(  3,   1) | 0.675406046 0.613296751 0.731900570 0.030373543 
Par# 13965# C(  1,  1)( 14, 10)(  3,   1) | 0.324593954 0.268099430 0.386703249 0.030373543 
Par# 13966# C(  2,  1)( 14, 10)(  3,   1) | 1.000000000 1.000000000 1.000000000 0.000000000 
Par# 13967# C(  1,  2)( 14, 10)(  3,   1) | 0.675406046 0.613296751 0.731900570 0.030373543 
Par# 13968# C(  1,  1)( 15, 10)(  3,   1) | 0.324593954 0.268099430 0.386703249 0.030373543 
Par# 13969# C(  2,  1)( 15, 10)(  3,   1) | 1.000000000 1.000000000 1.000000000 0.000000000 
Par# 13970# C(  1,  2)( 15, 10)(  3,   1) | 0.675406046 0.613296751 0.731900570 0.030373543 
Par# 13971# C(  1,  1)( 16, 10)(  3,   1) | 0.324593954 0.268099430 0.386703249 0.030373543 
Par# 13972# C(  2,  1)( 16, 10)(  3,   1) | 1.000000000 1.000000000 1.000000000 0.000000000 
Par# 13973# C(  1,  2)( 16, 10)(  3,   1) | 0.675406046 0.613296751 0.731900570 0.030373543 
Par# 13974# C(  1,  1)( 17, 10)(  3,   1) | 0.324593954 0.268099430 0.386703249 0.030373543 
Par# 13975# C(  2,  1)( 17, 10)(  3,   1) | 1.000000000 1.000000000 1.000000000 0.000000000 
Par# 13976# C(  1,  2)( 17, 10)(  3,   1) | 0.675406046 0.613296751 0.731900570 0.030373543 
Par# 13977# C(  1,  1)( 18, 10)(  3,   1) | 0.324593954 0.268099430 0.386703249 0.030373543 
Par# 13978# C(  2,  1)( 18, 10)(  3,   1) | 1.000000000 1.000000000 1.000000000 0.000000000 
Par# 13979# C(  1,  2)( 18, 10)(  3,   1) | 0.675406046 0.613296751 0.731900570 0.030373543 
Par# 13980# C(  1,  1)( 19, 10)(  3,   1) | 0.324593954 0.268099430 0.386703249 0.030373543 
Par# 13981# C(  2,  1)( 19, 10)(  3,   1) | 1.000000000 1.000000000 1.000000000 0.000000000 
Par# 13982# C(  1,  2)( 19, 10)(  3,   1) | 0.675406046 0.613296751 0.731900570 0.030373543 
Par# 13983# C(  1,  1)( 20, 10)(  3,   1) | 0.324593954 0.268099430 0.386703249 0.030373543 
Par# 13984# C(  2,  1)( 20, 10)(  3,   1) | 1.000000000 1.000000000 1.000000000 0.000000000 
Par# 13985# C(  1,  2)( 20, 10)(  3,   1) | 0.675406046 0.613296751 0.731900570 0.030373543 
Par# 13986# C(  1,  1)( 21, 10)(  3,   1) | 0.324593954 0.268099430 0.386703249 0.030373543 
Par# 13987# C(  2,  1)( 21, 10)(  3,   1) | 1.000000000 1.000000000 1.000000000 0.000000000 
Par# 13988# C(  1,  2)( 21, 10)(  3,   1) | 0.675406046 0.613296751 0.731900570 0.030373543 
Par# 13989# C(  1,  1)( 22, 10)(  3,   1) | 0.324593954 0.268099430 0.386703249 0.030373543 
Par# 13990# C(  2,  1)( 22, 10)(  3,   1) | 1.000000000 1.000000000 1.000000000 0.000000000 
Par# 13991# C(  1,  2)( 22, 10)(  3,   1) | 0.675406046 0.613296751 0.731900570 0.030373543 
Par# 13992# C(  1,  1)( 23, 10)(  3,   1) | 0.324593954 0.268099430 0.386703249 0.030373543 
Par# 13993# C(  2,  1)( 23, 10)(  3,   1) | 1.000000000 1.000000000 1.000000000 0.000000000 
Par# 13994# C(  1,  2)( 23, 10)(  3,   1) | 0.675406046 0.613296751 0.731900570 0.030373543 
Par# 13995# C(  1,  1)( 24, 10)(  3,   1) | 0.324593954 0.268099430 0.386703249 0.030373543 
Par# 13996# C(  2,  1)( 24, 10)(  3,   1) | 1.000000000 1.000000000 1.000000000 0.000000000 
Par# 13997# C(  1,  2)( 24, 10)(  3,   1) | 0.675406046 0.613296751 0.731900570 0.030373543 
Par# 13998# C(  1,  1)( 25, 10)(  3,   1) | 0.324593954 0.268099430 0.386703249 0.030373543 
Par# 13999# C(  2,  1)( 25, 10)(  3,   1) | 1.000000000 1.000000000 1.000000000 0.000000000 
Par# 14000# C(  1,  2)( 25, 10)(  3,   1) | 0.675406046 0.613296751 0.731900570 0.030373543 
Par# 14001# C(  1,  1)( 26, 10)(  3,   1) | 0.324593954 0.268099430 0.386703249 0.030373543 
Par# 14002# C(  2,  1)( 26, 10)(  3,   1) | 1.000000000 1.000000000 1.000000000 0.000000000 
Par# 14003# C(  1,  2)( 26, 10)(  3,   1) | 0.675406046 0.613296751 0.731900570 0.030373543 
Par# 14004# C(  1,  1)( 27, 10)(  3,   1) | 0.324593954 0.268099430 0.386703249 0.030373543 
Par# 14005# C(  2,  1)( 27, 10)(  3,   1) | 1.000000000 1.000000000 1.000000000 0.000000000 
Par# 14006# C(  1,  2)( 27, 10)(  3,   1) | 0.675406046 0.613296751 0.731900570 0.030373543 
Par# 14007# C(  1,  1)( 28, 10)(  3,   1) | 0.324593954 0.268099430 0.386703249 0.030373543 
Par# 14008# C(  2,  1)( 28, 10)(  3,   1) | 1.000000000 1.000000000 1.000000000 0.000000000 
Par# 14009# C(  1,  2)( 28, 10)(  3,   1) | 0.675406046 0.613296751 0.731900570 0.030373543 
Par# 14010# C(  1,  1)( 29, 10)(  3,   1) | 0.324593954 0.268099430 0.386703249 0.030373543 
Par# 14011# C(  2,  1)( 29, 10)(  3,   1) | 1.000000000 1.000000000 1.000000000 0.000000000 
Par# 14012# C(  1,  2)( 29, 10)(  3,   1) | 0.675406046 0.613296751 0.731900570 0.030373543 
Par# 14013# C(  1,  1)( 30, 10)(  3,   1) | 0.324593954 0.268099430 0.386703249 0.030373543 
Par# 14014# C(  2,  1)( 30, 10)(  3,   1) | 1.000000000 1.000000000 1.000000000 0.000000000 
Par# 14015# C(  1,  2)( 30, 10)(  3,   1) | 0.675406046 0.613296751 0.731900570 0.030373543 
Par# 14016# C(  1,  1)( 31, 10)(  3,   1) | 0.324593954 0.268099430 0.386703249 0.030373543 
Par# 14017# C(  2,  1)( 31, 10)(  3,   1) | 1.000000000 1.000000000 1.000000000 0.000000000 
Par# 14018# C(  1,  2)( 31, 10)(  3,   1) | 0.675406046 0.613296751 0.731900570 0.030373543 
Par# 14019# C(  1,  1)( 32, 10)(  3,   1) | 0.324593954 0.268099430 0.386703249 0.030373543 
Par# 14020# C(  2,  1)( 32, 10)(  3,   1) | 1.000000000 1.000000000 1.000000000 0.000000000 
Par# 14021# C(  1,  2)( 32, 10)(  3,   1) | 0.675406046 0.613296751 0.731900570 0.030373543 
Par# 14022# C(  1,  1)( 33, 10)(  3,   1) | 0.324593954 0.268099430 0.386703249 0.030373543 
Par# 14023# C(  2,  1)( 33, 10)(  3,   1) | 1.000000000 1.000000000 1.000000000 0.000000000 
Par# 14024# C(  1,  2)( 33, 10)(  3,   1) | 0.675406046 0.613296751 0.731900570 0.030373543 
Par# 14025# C(  1,  1)( 34, 10)(  3,   1) | 0.324593954 0.268099430 0.386703249 0.030373543 
Par# 14026# C(  2,  1)( 34, 10)(  3,   1) | 1.000000000 1.000000000 1.000000000 0.000000000 
Par# 14027# C(  1,  2)( 34, 10)(  3,   1) | 0.675406046 0.613296751 0.731900570 0.030373543 
Par# 14028# C(  1,  1)( 35, 10)(  3,   1) | 0.324593954 0.268099430 0.386703249 0.030373543 
Par# 14029# C(  2,  1)( 35, 10)(  3,   1) | 1.000000000 1.000000000 1.000000000 0.000000000 
Par# 14030# C(  1,  2)( 35, 10)(  3,   1) | 0.675406046 0.613296751 0.731900570 0.030373543 
Par# 14031# C(  1,  1)( 36, 10)(  3,   1) | 0.324593954 0.268099430 0.386703249 0.030373543 
Par# 14032# C(  2,  1)( 36, 10)(  3,   1) | 1.000000000 1.000000000 1.000000000 0.000000000 
Par# 14033# C(  1,  2)( 36, 10)(  3,   1) | 0.675406046 0.613296751 0.731900570 0.030373543 
Par# 14034# C(  1,  1)( 37, 10)(  3,   1) | 0.324593954 0.268099430 0.386703249 0.030373543 
Par# 14035# C(  2,  1)( 37, 10)(  3,   1) | 1.000000000 1.000000000 1.000000000 0.000000000 
Par# 14036# C(  1,  2)( 37, 10)(  3,   1) | 0.675406046 0.613296751 0.731900570 0.030373543 
Par# 14037# C(  1,  1)( 38, 10)(  3,   1) | 0.324593954 0.268099430 0.386703249 0.030373543 
Par# 14038# C(  2,  1)( 38, 10)(  3,   1) | 1.000000000 1.000000000 1.000000000 0.000000000 
Par# 14039# C(  1,  2)( 38, 10)(  3,   1) | 0.675406046 0.613296751 0.731900570 0.030373543 
Par# 14040# C(  1,  1)( 11, 11)(  3,   1) | 0.324593954 0.268099430 0.386703249 0.030373543 
Par# 14041# C(  2,  1)( 11, 11)(  3,   1) | 1.000000000 1.000000000 1.000000000 0.000000000 
Par# 14042# C(  1,  2)( 11, 11)(  3,   1) | 0.675406046 0.613296751 0.731900570 0.030373543 
Par# 14043# C(  1,  1)( 12, 11)(  3,   1) | 0.324593954 0.268099430 0.386703249 0.030373543 
Par# 14044# C(  2,  1)( 12, 11)(  3,   1) | 1.000000000 1.000000000 1.000000000 0.000000000 
Par# 14045# C(  1,  2)( 12, 11)(  3,   1) | 0.675406046 0.613296751 0.731900570 0.030373543 
Par# 14046# C(  1,  1)( 13, 11)(  3,   1) | 0.324593954 0.268099430 0.386703249 0.030373543 
Par# 14047# C(  2,  1)( 13, 11)(  3,   1) | 1.000000000 1.000000000 1.000000000 0.000000000 
Par# 14048# C(  1,  2)( 13, 11)(  3,   1) | 0.675406046 0.613296751 0.731900570 0.030373543 
Par# 14049# C(  1,  1)( 14, 11)(  3,   1) | 0.324593954 0.268099430 0.386703249 0.030373543 
Par# 14050# C(  2,  1)( 14, 11)(  3,   1) | 1.000000000 1.000000000 1.000000000 0.000000000 
Par# 14051# C(  1,  2)( 14, 11)(  3,   1) | 0.675406046 0.613296751 0.731900570 0.030373543 
Par# 14052# C(  1,  1)( 15, 11)(  3,   1) | 0.324593954 0.268099430 0.386703249 0.030373543 
Par# 14053# C(  2,  1)( 15, 11)(  3,   1) | 1.000000000 1.000000000 1.000000000 0.000000000 
Par# 14054# C(  1,  2)( 15, 11)(  3,   1) | 0.675406046 0.613296751 0.731900570 0.030373543 
Par# 14055# C(  1,  1)( 16, 11)(  3,   1) | 0.324593954 0.268099430 0.386703249 0.030373543 
Par# 14056# C(  2,  1)( 16, 11)(  3,   1) | 1.000000000 1.000000000 1.000000000 0.000000000 
Par# 14057# C(  1,  2)( 16, 11)(  3,   1) | 0.675406046 0.613296751 0.731900570 0.030373543 
Par# 14058# C(  1,  1)( 17, 11)(  3,   1) | 0.324593954 0.268099430 0.386703249 0.030373543 
Par# 14059# C(  2,  1)( 17, 11)(  3,   1) | 1.000000000 1.000000000 1.000000000 0.000000000 
Par# 14060# C(  1,  2)( 17, 11)(  3,   1) | 0.675406046 0.613296751 0.731900570 0.030373543 
Par# 14061# C(  1,  1)( 18, 11)(  3,   1) | 0.324593954 0.268099430 0.386703249 0.030373543 
Par# 14062# C(  2,  1)( 18, 11)(  3,   1) | 1.000000000 1.000000000 1.000000000 0.000000000 
Par# 14063# C(  1,  2)( 18, 11)(  3,   1) | 0.675406046 0.613296751 0.731900570 0.030373543 
Par# 14064# C(  1,  1)( 19, 11)(  3,   1) | 0.324593954 0.268099430 0.386703249 0.030373543 
Par# 14065# C(  2,  1)( 19, 11)(  3,   1) | 1.000000000 1.000000000 1.000000000 0.000000000 
Par# 14066# C(  1,  2)( 19, 11)(  3,   1) | 0.675406046 0.613296751 0.731900570 0.030373543 
Par# 14067# C(  1,  1)( 20, 11)(  3,   1) | 0.324593954 0.268099430 0.386703249 0.030373543 
Par# 14068# C(  2,  1)( 20, 11)(  3,   1) | 1.000000000 1.000000000 1.000000000 0.000000000 
Par# 14069# C(  1,  2)( 20, 11)(  3,   1) | 0.675406046 0.613296751 0.731900570 0.030373543 
Par# 14070# C(  1,  1)( 21, 11)(  3,   1) | 0.324593954 0.268099430 0.386703249 0.030373543 
Par# 14071# C(  2,  1)( 21, 11)(  3,   1) | 1.000000000 1.000000000 1.000000000 0.000000000 
Par# 14072# C(  1,  2)( 21, 11)(  3,   1) | 0.675406046 0.613296751 0.731900570 0.030373543 
Par# 14073# C(  1,  1)( 22, 11)(  3,   1) | 0.324593954 0.268099430 0.386703249 0.030373543 
Par# 14074# C(  2,  1)( 22, 11)(  3,   1) | 1.000000000 1.000000000 1.000000000 0.000000000 
Par# 14075# C(  1,  2)( 22, 11)(  3,   1) | 0.675406046 0.613296751 0.731900570 0.030373543 
Par# 14076# C(  1,  1)( 23, 11)(  3,   1) | 0.324593954 0.268099430 0.386703249 0.030373543 
Par# 14077# C(  2,  1)( 23, 11)(  3,   1) | 1.000000000 1.000000000 1.000000000 0.000000000 
Par# 14078# C(  1,  2)( 23, 11)(  3,   1) | 0.675406046 0.613296751 0.731900570 0.030373543 
Par# 14079# C(  1,  1)( 24, 11)(  3,   1) | 0.324593954 0.268099430 0.386703249 0.030373543 
Par# 14080# C(  2,  1)( 24, 11)(  3,   1) | 1.000000000 1.000000000 1.000000000 0.000000000 
Par# 14081# C(  1,  2)( 24, 11)(  3,   1) | 0.675406046 0.613296751 0.731900570 0.030373543 
Par# 14082# C(  1,  1)( 25, 11)(  3,   1) | 0.324593954 0.268099430 0.386703249 0.030373543 
Par# 14083# C(  2,  1)( 25, 11)(  3,   1) | 1.000000000 1.000000000 1.000000000 0.000000000 
Par# 14084# C(  1,  2)( 25, 11)(  3,   1) | 0.675406046 0.613296751 0.731900570 0.030373543 
Par# 14085# C(  1,  1)( 26, 11)(  3,   1) | 0.324593954 0.268099430 0.386703249 0.030373543 
Par# 14086# C(  2,  1)( 26, 11)(  3,   1) | 1.000000000 1.000000000 1.000000000 0.000000000 
Par# 14087# C(  1,  2)( 26, 11)(  3,   1) | 0.675406046 0.613296751 0.731900570 0.030373543 
Par# 14088# C(  1,  1)( 27, 11)(  3,   1) | 0.324593954 0.268099430 0.386703249 0.030373543 
Par# 14089# C(  2,  1)( 27, 11)(  3,   1) | 1.000000000 1.000000000 1.000000000 0.000000000 
Par# 14090# C(  1,  2)( 27, 11)(  3,   1) | 0.675406046 0.613296751 0.731900570 0.030373543 
Par# 14091# C(  1,  1)( 28, 11)(  3,   1) | 0.324593954 0.268099430 0.386703249 0.030373543 
Par# 14092# C(  2,  1)( 28, 11)(  3,   1) | 1.000000000 1.000000000 1.000000000 0.000000000 
Par# 14093# C(  1,  2)( 28, 11)(  3,   1) | 0.675406046 0.613296751 0.731900570 0.030373543 
Par# 14094# C(  1,  1)( 29, 11)(  3,   1) | 0.324593954 0.268099430 0.386703249 0.030373543 
Par# 14095# C(  2,  1)( 29, 11)(  3,   1) | 1.000000000 1.000000000 1.000000000 0.000000000 
Par# 14096# C(  1,  2)( 29, 11)(  3,   1) | 0.675406046 0.613296751 0.731900570 0.030373543 
Par# 14097# C(  1,  1)( 30, 11)(  3,   1) | 0.324593954 0.268099430 0.386703249 0.030373543 
Par# 14098# C(  2,  1)( 30, 11)(  3,   1) | 1.000000000 1.000000000 1.000000000 0.000000000 
Par# 14099# C(  1,  2)( 30, 11)(  3,   1) | 0.675406046 0.613296751 0.731900570 0.030373543 
Par# 14100# C(  1,  1)( 31, 11)(  3,   1) | 0.324593954 0.268099430 0.386703249 0.030373543 
Par# 14101# C(  2,  1)( 31, 11)(  3,   1) | 1.000000000 1.000000000 1.000000000 0.000000000 
Par# 14102# C(  1,  2)( 31, 11)(  3,   1) | 0.675406046 0.613296751 0.731900570 0.030373543 
Par# 14103# C(  1,  1)( 32, 11)(  3,   1) | 0.324593954 0.268099430 0.386703249 0.030373543 
Par# 14104# C(  2,  1)( 32, 11)(  3,   1) | 1.000000000 1.000000000 1.000000000 0.000000000 
Par# 14105# C(  1,  2)( 32, 11)(  3,   1) | 0.675406046 0.613296751 0.731900570 0.030373543 
Par# 14106# C(  1,  1)( 33, 11)(  3,   1) | 0.324593954 0.268099430 0.386703249 0.030373543 
Par# 14107# C(  2,  1)( 33, 11)(  3,   1) | 1.000000000 1.000000000 1.000000000 0.000000000 
Par# 14108# C(  1,  2)( 33, 11)(  3,   1) | 0.675406046 0.613296751 0.731900570 0.030373543 
Par# 14109# C(  1,  1)( 34, 11)(  3,   1) | 0.324593954 0.268099430 0.386703249 0.030373543 
Par# 14110# C(  2,  1)( 34, 11)(  3,   1) | 1.000000000 1.000000000 1.000000000 0.000000000 
Par# 14111# C(  1,  2)( 34, 11)(  3,   1) | 0.675406046 0.613296751 0.731900570 0.030373543 
Par# 14112# C(  1,  1)( 35, 11)(  3,   1) | 0.324593954 0.268099430 0.386703249 0.030373543 
Par# 14113# C(  2,  1)( 35, 11)(  3,   1) | 1.000000000 1.000000000 1.000000000 0.000000000 
Par# 14114# C(  1,  2)( 35, 11)(  3,   1) | 0.675406046 0.613296751 0.731900570 0.030373543 
Par# 14115# C(  1,  1)( 36, 11)(  3,   1) | 0.324593954 0.268099430 0.386703249 0.030373543 
Par# 14116# C(  2,  1)( 36, 11)(  3,   1) | 1.000000000 1.000000000 1.000000000 0.000000000 
Par# 14117# C(  1,  2)( 36, 11)(  3,   1) | 0.675406046 0.613296751 0.731900570 0.030373543 
Par# 14118# C(  1,  1)( 37, 11)(  3,   1) | 0.324593954 0.268099430 0.386703249 0.030373543 
Par# 14119# C(  2,  1)( 37, 11)(  3,   1) | 1.000000000 1.000000000 1.000000000 0.000000000 
Par# 14120# C(  1,  2)( 37, 11)(  3,   1) | 0.675406046 0.613296751 0.731900570 0.030373543 
Par# 14121# C(  1,  1)( 38, 11)(  3,   1) | 0.324593954 0.268099430 0.386703249 0.030373543 
Par# 14122# C(  2,  1)( 38, 11)(  3,   1) | 1.000000000 1.000000000 1.000000000 0.000000000 
Par# 14123# C(  1,  2)( 38, 11)(  3,   1) | 0.675406046 0.613296751 0.731900570 0.030373543 
Par# 14124# C(  1,  1)( 12, 12)(  3,   1) | 0.324593954 0.268099430 0.386703249 0.030373543 
Par# 14125# C(  2,  1)( 12, 12)(  3,   1) | 1.000000000 1.000000000 1.000000000 0.000000000 
Par# 14126# C(  1,  2)( 12, 12)(  3,   1) | 0.675406046 0.613296751 0.731900570 0.030373543 
Par# 14127# C(  1,  1)( 13, 12)(  3,   1) | 0.324593954 0.268099430 0.386703249 0.030373543 
Par# 14128# C(  2,  1)( 13, 12)(  3,   1) | 1.000000000 1.000000000 1.000000000 0.000000000 
Par# 14129# C(  1,  2)( 13, 12)(  3,   1) | 0.675406046 0.613296751 0.731900570 0.030373543 
Par# 14130# C(  1,  1)( 14, 12)(  3,   1) | 0.324593954 0.268099430 0.386703249 0.030373543 
Par# 14131# C(  2,  1)( 14, 12)(  3,   1) | 1.000000000 1.000000000 1.000000000 0.000000000 
Par# 14132# C(  1,  2)( 14, 12)(  3,   1) | 0.675406046 0.613296751 0.731900570 0.030373543 
Par# 14133# C(  1,  1)( 15, 12)(  3,   1) | 0.324593954 0.268099430 0.386703249 0.030373543 
Par# 14134# C(  2,  1)( 15, 12)(  3,   1) | 1.000000000 1.000000000 1.000000000 0.000000000 
Par# 14135# C(  1,  2)( 15, 12)(  3,   1) | 0.675406046 0.613296751 0.731900570 0.030373543 
Par# 14136# C(  1,  1)( 16, 12)(  3,   1) | 0.324593954 0.268099430 0.386703249 0.030373543 
Par# 14137# C(  2,  1)( 16, 12)(  3,   1) | 1.000000000 1.000000000 1.000000000 0.000000000 
Par# 14138# C(  1,  2)( 16, 12)(  3,   1) | 0.675406046 0.613296751 0.731900570 0.030373543 
Par# 14139# C(  1,  1)( 17, 12)(  3,   1) | 0.324593954 0.268099430 0.386703249 0.030373543 
Par# 14140# C(  2,  1)( 17, 12)(  3,   1) | 1.000000000 1.000000000 1.000000000 0.000000000 
Par# 14141# C(  1,  2)( 17, 12)(  3,   1) | 0.675406046 0.613296751 0.731900570 0.030373543 
Par# 14142# C(  1,  1)( 18, 12)(  3,   1) | 0.324593954 0.268099430 0.386703249 0.030373543 
Par# 14143# C(  2,  1)( 18, 12)(  3,   1) | 1.000000000 1.000000000 1.000000000 0.000000000 
Par# 14144# C(  1,  2)( 18, 12)(  3,   1) | 0.675406046 0.613296751 0.731900570 0.030373543 
Par# 14145# C(  1,  1)( 19, 12)(  3,   1) | 0.324593954 0.268099430 0.386703249 0.030373543 
Par# 14146# C(  2,  1)( 19, 12)(  3,   1) | 1.000000000 1.000000000 1.000000000 0.000000000 
Par# 14147# C(  1,  2)( 19, 12)(  3,   1) | 0.675406046 0.613296751 0.731900570 0.030373543 
Par# 14148# C(  1,  1)( 20, 12)(  3,   1) | 0.324593954 0.268099430 0.386703249 0.030373543 
Par# 14149# C(  2,  1)( 20, 12)(  3,   1) | 1.000000000 1.000000000 1.000000000 0.000000000 
Par# 14150# C(  1,  2)( 20, 12)(  3,   1) | 0.675406046 0.613296751 0.731900570 0.030373543 
Par# 14151# C(  1,  1)( 21, 12)(  3,   1) | 0.324593954 0.268099430 0.386703249 0.030373543 
Par# 14152# C(  2,  1)( 21, 12)(  3,   1) | 1.000000000 1.000000000 1.000000000 0.000000000 
Par# 14153# C(  1,  2)( 21, 12)(  3,   1) | 0.675406046 0.613296751 0.731900570 0.030373543 
Par# 14154# C(  1,  1)( 22, 12)(  3,   1) | 0.324593954 0.268099430 0.386703249 0.030373543 
Par# 14155# C(  2,  1)( 22, 12)(  3,   1) | 1.000000000 1.000000000 1.000000000 0.000000000 
Par# 14156# C(  1,  2)( 22, 12)(  3,   1) | 0.675406046 0.613296751 0.731900570 0.030373543 
Par# 14157# C(  1,  1)( 23, 12)(  3,   1) | 0.324593954 0.268099430 0.386703249 0.030373543 
Par# 14158# C(  2,  1)( 23, 12)(  3,   1) | 1.000000000 1.000000000 1.000000000 0.000000000 
Par# 14159# C(  1,  2)( 23, 12)(  3,   1) | 0.675406046 0.613296751 0.731900570 0.030373543 
Par# 14160# C(  1,  1)( 24, 12)(  3,   1) | 0.324593954 0.268099430 0.386703249 0.030373543 
Par# 14161# C(  2,  1)( 24, 12)(  3,   1) | 1.000000000 1.000000000 1.000000000 0.000000000 
Par# 14162# C(  1,  2)( 24, 12)(  3,   1) | 0.675406046 0.613296751 0.731900570 0.030373543 
Par# 14163# C(  1,  1)( 25, 12)(  3,   1) | 0.324593954 0.268099430 0.386703249 0.030373543 
Par# 14164# C(  2,  1)( 25, 12)(  3,   1) | 1.000000000 1.000000000 1.000000000 0.000000000 
Par# 14165# C(  1,  2)( 25, 12)(  3,   1) | 0.675406046 0.613296751 0.731900570 0.030373543 
Par# 14166# C(  1,  1)( 26, 12)(  3,   1) | 0.324593954 0.268099430 0.386703249 0.030373543 
Par# 14167# C(  2,  1)( 26, 12)(  3,   1) | 1.000000000 1.000000000 1.000000000 0.000000000 
Par# 14168# C(  1,  2)( 26, 12)(  3,   1) | 0.675406046 0.613296751 0.731900570 0.030373543 
Par# 14169# C(  1,  1)( 27, 12)(  3,   1) | 0.324593954 0.268099430 0.386703249 0.030373543 
Par# 14170# C(  2,  1)( 27, 12)(  3,   1) | 1.000000000 1.000000000 1.000000000 0.000000000 
Par# 14171# C(  1,  2)( 27, 12)(  3,   1) | 0.675406046 0.613296751 0.731900570 0.030373543 
Par# 14172# C(  1,  1)( 28, 12)(  3,   1) | 0.324593954 0.268099430 0.386703249 0.030373543 
Par# 14173# C(  2,  1)( 28, 12)(  3,   1) | 1.000000000 1.000000000 1.000000000 0.000000000 
Par# 14174# C(  1,  2)( 28, 12)(  3,   1) | 0.675406046 0.613296751 0.731900570 0.030373543 
Par# 14175# C(  1,  1)( 29, 12)(  3,   1) | 0.324593954 0.268099430 0.386703249 0.030373543 
Par# 14176# C(  2,  1)( 29, 12)(  3,   1) | 1.000000000 1.000000000 1.000000000 0.000000000 
Par# 14177# C(  1,  2)( 29, 12)(  3,   1) | 0.675406046 0.613296751 0.731900570 0.030373543 
Par# 14178# C(  1,  1)( 30, 12)(  3,   1) | 0.324593954 0.268099430 0.386703249 0.030373543 
Par# 14179# C(  2,  1)( 30, 12)(  3,   1) | 1.000000000 1.000000000 1.000000000 0.000000000 
Par# 14180# C(  1,  2)( 30, 12)(  3,   1) | 0.675406046 0.613296751 0.731900570 0.030373543 
Par# 14181# C(  1,  1)( 31, 12)(  3,   1) | 0.324593954 0.268099430 0.386703249 0.030373543 
Par# 14182# C(  2,  1)( 31, 12)(  3,   1) | 1.000000000 1.000000000 1.000000000 0.000000000 
Par# 14183# C(  1,  2)( 31, 12)(  3,   1) | 0.675406046 0.613296751 0.731900570 0.030373543 
Par# 14184# C(  1,  1)( 32, 12)(  3,   1) | 0.324593954 0.268099430 0.386703249 0.030373543 
Par# 14185# C(  2,  1)( 32, 12)(  3,   1) | 1.000000000 1.000000000 1.000000000 0.000000000 
Par# 14186# C(  1,  2)( 32, 12)(  3,   1) | 0.675406046 0.613296751 0.731900570 0.030373543 
Par# 14187# C(  1,  1)( 33, 12)(  3,   1) | 0.324593954 0.268099430 0.386703249 0.030373543 
Par# 14188# C(  2,  1)( 33, 12)(  3,   1) | 1.000000000 1.000000000 1.000000000 0.000000000 
Par# 14189# C(  1,  2)( 33, 12)(  3,   1) | 0.675406046 0.613296751 0.731900570 0.030373543 
Par# 14190# C(  1,  1)( 34, 12)(  3,   1) | 0.324593954 0.268099430 0.386703249 0.030373543 
Par# 14191# C(  2,  1)( 34, 12)(  3,   1) | 1.000000000 1.000000000 1.000000000 0.000000000 
Par# 14192# C(  1,  2)( 34, 12)(  3,   1) | 0.675406046 0.613296751 0.731900570 0.030373543 
Par# 14193# C(  1,  1)( 35, 12)(  3,   1) | 0.324593954 0.268099430 0.386703249 0.030373543 
Par# 14194# C(  2,  1)( 35, 12)(  3,   1) | 1.000000000 1.000000000 1.000000000 0.000000000 
Par# 14195# C(  1,  2)( 35, 12)(  3,   1) | 0.675406046 0.613296751 0.731900570 0.030373543 
Par# 14196# C(  1,  1)( 36, 12)(  3,   1) | 0.324593954 0.268099430 0.386703249 0.030373543 
Par# 14197# C(  2,  1)( 36, 12)(  3,   1) | 1.000000000 1.000000000 1.000000000 0.000000000 
Par# 14198# C(  1,  2)( 36, 12)(  3,   1) | 0.675406046 0.613296751 0.731900570 0.030373543 
Par# 14199# C(  1,  1)( 37, 12)(  3,   1) | 0.324593954 0.268099430 0.386703249 0.030373543 
Par# 14200# C(  2,  1)( 37, 12)(  3,   1) | 1.000000000 1.000000000 1.000000000 0.000000000 
Par# 14201# C(  1,  2)( 37, 12)(  3,   1) | 0.675406046 0.613296751 0.731900570 0.030373543 
Par# 14202# C(  1,  1)( 38, 12)(  3,   1) | 0.324593954 0.268099430 0.386703249 0.030373543 
Par# 14203# C(  2,  1)( 38, 12)(  3,   1) | 1.000000000 1.000000000 1.000000000 0.000000000 
Par# 14204# C(  1,  2)( 38, 12)(  3,   1) | 0.675406046 0.613296751 0.731900570 0.030373543 
Par# 14205# C(  1,  1)( 13, 13)(  3,   1) | 0.324593954 0.268099430 0.386703249 0.030373543 
Par# 14206# C(  2,  1)( 13, 13)(  3,   1) | 1.000000000 1.000000000 1.000000000 0.000000000 
Par# 14207# C(  1,  2)( 13, 13)(  3,   1) | 0.675406046 0.613296751 0.731900570 0.030373543 
Par# 14208# C(  1,  1)( 14, 13)(  3,   1) | 0.324593954 0.268099430 0.386703249 0.030373543 
Par# 14209# C(  2,  1)( 14, 13)(  3,   1) | 1.000000000 1.000000000 1.000000000 0.000000000 
Par# 14210# C(  1,  2)( 14, 13)(  3,   1) | 0.675406046 0.613296751 0.731900570 0.030373543 
Par# 14211# C(  1,  1)( 15, 13)(  3,   1) | 0.324593954 0.268099430 0.386703249 0.030373543 
Par# 14212# C(  2,  1)( 15, 13)(  3,   1) | 1.000000000 1.000000000 1.000000000 0.000000000 
Par# 14213# C(  1,  2)( 15, 13)(  3,   1) | 0.675406046 0.613296751 0.731900570 0.030373543 
Par# 14214# C(  1,  1)( 16, 13)(  3,   1) | 0.324593954 0.268099430 0.386703249 0.030373543 
Par# 14215# C(  2,  1)( 16, 13)(  3,   1) | 1.000000000 1.000000000 1.000000000 0.000000000 
Par# 14216# C(  1,  2)( 16, 13)(  3,   1) | 0.675406046 0.613296751 0.731900570 0.030373543 
Par# 14217# C(  1,  1)( 17, 13)(  3,   1) | 0.324593954 0.268099430 0.386703249 0.030373543 
Par# 14218# C(  2,  1)( 17, 13)(  3,   1) | 1.000000000 1.000000000 1.000000000 0.000000000 
Par# 14219# C(  1,  2)( 17, 13)(  3,   1) | 0.675406046 0.613296751 0.731900570 0.030373543 
Par# 14220# C(  1,  1)( 18, 13)(  3,   1) | 0.324593954 0.268099430 0.386703249 0.030373543 
Par# 14221# C(  2,  1)( 18, 13)(  3,   1) | 1.000000000 1.000000000 1.000000000 0.000000000 
Par# 14222# C(  1,  2)( 18, 13)(  3,   1) | 0.675406046 0.613296751 0.731900570 0.030373543 
Par# 14223# C(  1,  1)( 19, 13)(  3,   1) | 0.324593954 0.268099430 0.386703249 0.030373543 
Par# 14224# C(  2,  1)( 19, 13)(  3,   1) | 1.000000000 1.000000000 1.000000000 0.000000000 
Par# 14225# C(  1,  2)( 19, 13)(  3,   1) | 0.675406046 0.613296751 0.731900570 0.030373543 
Par# 14226# C(  1,  1)( 20, 13)(  3,   1) | 0.324593954 0.268099430 0.386703249 0.030373543 
Par# 14227# C(  2,  1)( 20, 13)(  3,   1) | 1.000000000 1.000000000 1.000000000 0.000000000 
Par# 14228# C(  1,  2)( 20, 13)(  3,   1) | 0.675406046 0.613296751 0.731900570 0.030373543 
Par# 14229# C(  1,  1)( 21, 13)(  3,   1) | 0.324593954 0.268099430 0.386703249 0.030373543 
Par# 14230# C(  2,  1)( 21, 13)(  3,   1) | 1.000000000 1.000000000 1.000000000 0.000000000 
Par# 14231# C(  1,  2)( 21, 13)(  3,   1) | 0.675406046 0.613296751 0.731900570 0.030373543 
Par# 14232# C(  1,  1)( 22, 13)(  3,   1) | 0.324593954 0.268099430 0.386703249 0.030373543 
Par# 14233# C(  2,  1)( 22, 13)(  3,   1) | 1.000000000 1.000000000 1.000000000 0.000000000 
Par# 14234# C(  1,  2)( 22, 13)(  3,   1) | 0.675406046 0.613296751 0.731900570 0.030373543 
Par# 14235# C(  1,  1)( 23, 13)(  3,   1) | 0.324593954 0.268099430 0.386703249 0.030373543 
Par# 14236# C(  2,  1)( 23, 13)(  3,   1) | 1.000000000 1.000000000 1.000000000 0.000000000 
Par# 14237# C(  1,  2)( 23, 13)(  3,   1) | 0.675406046 0.613296751 0.731900570 0.030373543 
Par# 14238# C(  1,  1)( 24, 13)(  3,   1) | 0.324593954 0.268099430 0.386703249 0.030373543 
Par# 14239# C(  2,  1)( 24, 13)(  3,   1) | 1.000000000 1.000000000 1.000000000 0.000000000 
Par# 14240# C(  1,  2)( 24, 13)(  3,   1) | 0.675406046 0.613296751 0.731900570 0.030373543 
Par# 14241# C(  1,  1)( 25, 13)(  3,   1) | 0.324593954 0.268099430 0.386703249 0.030373543 
Par# 14242# C(  2,  1)( 25, 13)(  3,   1) | 1.000000000 1.000000000 1.000000000 0.000000000 
Par# 14243# C(  1,  2)( 25, 13)(  3,   1) | 0.675406046 0.613296751 0.731900570 0.030373543 
Par# 14244# C(  1,  1)( 26, 13)(  3,   1) | 0.324593954 0.268099430 0.386703249 0.030373543 
Par# 14245# C(  2,  1)( 26, 13)(  3,   1) | 1.000000000 1.000000000 1.000000000 0.000000000 
Par# 14246# C(  1,  2)( 26, 13)(  3,   1) | 0.675406046 0.613296751 0.731900570 0.030373543 
Par# 14247# C(  1,  1)( 27, 13)(  3,   1) | 0.324593954 0.268099430 0.386703249 0.030373543 
Par# 14248# C(  2,  1)( 27, 13)(  3,   1) | 1.000000000 1.000000000 1.000000000 0.000000000 
Par# 14249# C(  1,  2)( 27, 13)(  3,   1) | 0.675406046 0.613296751 0.731900570 0.030373543 
Par# 14250# C(  1,  1)( 28, 13)(  3,   1) | 0.324593954 0.268099430 0.386703249 0.030373543 
Par# 14251# C(  2,  1)( 28, 13)(  3,   1) | 1.000000000 1.000000000 1.000000000 0.000000000 
Par# 14252# C(  1,  2)( 28, 13)(  3,   1) | 0.675406046 0.613296751 0.731900570 0.030373543 
Par# 14253# C(  1,  1)( 29, 13)(  3,   1) | 0.324593954 0.268099430 0.386703249 0.030373543 
Par# 14254# C(  2,  1)( 29, 13)(  3,   1) | 1.000000000 1.000000000 1.000000000 0.000000000 
Par# 14255# C(  1,  2)( 29, 13)(  3,   1) | 0.675406046 0.613296751 0.731900570 0.030373543 
Par# 14256# C(  1,  1)( 30, 13)(  3,   1) | 0.324593954 0.268099430 0.386703249 0.030373543 
Par# 14257# C(  2,  1)( 30, 13)(  3,   1) | 1.000000000 1.000000000 1.000000000 0.000000000 
Par# 14258# C(  1,  2)( 30, 13)(  3,   1) | 0.675406046 0.613296751 0.731900570 0.030373543 
Par# 14259# C(  1,  1)( 31, 13)(  3,   1) | 0.324593954 0.268099430 0.386703249 0.030373543 
Par# 14260# C(  2,  1)( 31, 13)(  3,   1) | 1.000000000 1.000000000 1.000000000 0.000000000 
Par# 14261# C(  1,  2)( 31, 13)(  3,   1) | 0.675406046 0.613296751 0.731900570 0.030373543 
Par# 14262# C(  1,  1)( 32, 13)(  3,   1) | 0.324593954 0.268099430 0.386703249 0.030373543 
Par# 14263# C(  2,  1)( 32, 13)(  3,   1) | 1.000000000 1.000000000 1.000000000 0.000000000 
Par# 14264# C(  1,  2)( 32, 13)(  3,   1) | 0.675406046 0.613296751 0.731900570 0.030373543 
Par# 14265# C(  1,  1)( 33, 13)(  3,   1) | 0.324593954 0.268099430 0.386703249 0.030373543 
Par# 14266# C(  2,  1)( 33, 13)(  3,   1) | 1.000000000 1.000000000 1.000000000 0.000000000 
Par# 14267# C(  1,  2)( 33, 13)(  3,   1) | 0.675406046 0.613296751 0.731900570 0.030373543 
Par# 14268# C(  1,  1)( 34, 13)(  3,   1) | 0.324593954 0.268099430 0.386703249 0.030373543 
Par# 14269# C(  2,  1)( 34, 13)(  3,   1) | 1.000000000 1.000000000 1.000000000 0.000000000 
Par# 14270# C(  1,  2)( 34, 13)(  3,   1) | 0.675406046 0.613296751 0.731900570 0.030373543 
Par# 14271# C(  1,  1)( 35, 13)(  3,   1) | 0.324593954 0.268099430 0.386703249 0.030373543 
Par# 14272# C(  2,  1)( 35, 13)(  3,   1) | 1.000000000 1.000000000 1.000000000 0.000000000 
Par# 14273# C(  1,  2)( 35, 13)(  3,   1) | 0.675406046 0.613296751 0.731900570 0.030373543 
Par# 14274# C(  1,  1)( 36, 13)(  3,   1) | 0.324593954 0.268099430 0.386703249 0.030373543 
Par# 14275# C(  2,  1)( 36, 13)(  3,   1) | 1.000000000 1.000000000 1.000000000 0.000000000 
Par# 14276# C(  1,  2)( 36, 13)(  3,   1) | 0.675406046 0.613296751 0.731900570 0.030373543 
Par# 14277# C(  1,  1)( 37, 13)(  3,   1) | 0.324593954 0.268099430 0.386703249 0.030373543 
Par# 14278# C(  2,  1)( 37, 13)(  3,   1) | 1.000000000 1.000000000 1.000000000 0.000000000 
Par# 14279# C(  1,  2)( 37, 13)(  3,   1) | 0.675406046 0.613296751 0.731900570 0.030373543 
Par# 14280# C(  1,  1)( 38, 13)(  3,   1) | 0.324593954 0.268099430 0.386703249 0.030373543 
Par# 14281# C(  2,  1)( 38, 13)(  3,   1) | 1.000000000 1.000000000 1.000000000 0.000000000 
Par# 14282# C(  1,  2)( 38, 13)(  3,   1) | 0.675406046 0.613296751 0.731900570 0.030373543 
Par# 14283# C(  1,  1)( 14, 14)(  3,   1) | 0.324593954 0.268099430 0.386703249 0.030373543 
Par# 14284# C(  2,  1)( 14, 14)(  3,   1) | 1.000000000 1.000000000 1.000000000 0.000000000 
Par# 14285# C(  1,  2)( 14, 14)(  3,   1) | 0.675406046 0.613296751 0.731900570 0.030373543 
Par# 14286# C(  1,  1)( 15, 14)(  3,   1) | 0.324593954 0.268099430 0.386703249 0.030373543 
Par# 14287# C(  2,  1)( 15, 14)(  3,   1) | 1.000000000 1.000000000 1.000000000 0.000000000 
Par# 14288# C(  1,  2)( 15, 14)(  3,   1) | 0.675406046 0.613296751 0.731900570 0.030373543 
Par# 14289# C(  1,  1)( 16, 14)(  3,   1) | 0.324593954 0.268099430 0.386703249 0.030373543 
Par# 14290# C(  2,  1)( 16, 14)(  3,   1) | 1.000000000 1.000000000 1.000000000 0.000000000 
Par# 14291# C(  1,  2)( 16, 14)(  3,   1) | 0.675406046 0.613296751 0.731900570 0.030373543 
Par# 14292# C(  1,  1)( 17, 14)(  3,   1) | 0.324593954 0.268099430 0.386703249 0.030373543 
Par# 14293# C(  2,  1)( 17, 14)(  3,   1) | 1.000000000 1.000000000 1.000000000 0.000000000 
Par# 14294# C(  1,  2)( 17, 14)(  3,   1) | 0.675406046 0.613296751 0.731900570 0.030373543 
Par# 14295# C(  1,  1)( 18, 14)(  3,   1) | 0.324593954 0.268099430 0.386703249 0.030373543 
Par# 14296# C(  2,  1)( 18, 14)(  3,   1) | 1.000000000 1.000000000 1.000000000 0.000000000 
Par# 14297# C(  1,  2)( 18, 14)(  3,   1) | 0.675406046 0.613296751 0.731900570 0.030373543 
Par# 14298# C(  1,  1)( 19, 14)(  3,   1) | 0.324593954 0.268099430 0.386703249 0.030373543 
Par# 14299# C(  2,  1)( 19, 14)(  3,   1) | 1.000000000 1.000000000 1.000000000 0.000000000 
Par# 14300# C(  1,  2)( 19, 14)(  3,   1) | 0.675406046 0.613296751 0.731900570 0.030373543 
Par# 14301# C(  1,  1)( 20, 14)(  3,   1) | 0.324593954 0.268099430 0.386703249 0.030373543 
Par# 14302# C(  2,  1)( 20, 14)(  3,   1) | 1.000000000 1.000000000 1.000000000 0.000000000 
Par# 14303# C(  1,  2)( 20, 14)(  3,   1) | 0.675406046 0.613296751 0.731900570 0.030373543 
Par# 14304# C(  1,  1)( 21, 14)(  3,   1) | 0.324593954 0.268099430 0.386703249 0.030373543 
Par# 14305# C(  2,  1)( 21, 14)(  3,   1) | 1.000000000 1.000000000 1.000000000 0.000000000 
Par# 14306# C(  1,  2)( 21, 14)(  3,   1) | 0.675406046 0.613296751 0.731900570 0.030373543 
Par# 14307# C(  1,  1)( 22, 14)(  3,   1) | 0.324593954 0.268099430 0.386703249 0.030373543 
Par# 14308# C(  2,  1)( 22, 14)(  3,   1) | 1.000000000 1.000000000 1.000000000 0.000000000 
Par# 14309# C(  1,  2)( 22, 14)(  3,   1) | 0.675406046 0.613296751 0.731900570 0.030373543 
Par# 14310# C(  1,  1)( 23, 14)(  3,   1) | 0.324593954 0.268099430 0.386703249 0.030373543 
Par# 14311# C(  2,  1)( 23, 14)(  3,   1) | 1.000000000 1.000000000 1.000000000 0.000000000 
Par# 14312# C(  1,  2)( 23, 14)(  3,   1) | 0.675406046 0.613296751 0.731900570 0.030373543 
Par# 14313# C(  1,  1)( 24, 14)(  3,   1) | 0.324593954 0.268099430 0.386703249 0.030373543 
Par# 14314# C(  2,  1)( 24, 14)(  3,   1) | 1.000000000 1.000000000 1.000000000 0.000000000 
Par# 14315# C(  1,  2)( 24, 14)(  3,   1) | 0.675406046 0.613296751 0.731900570 0.030373543 
Par# 14316# C(  1,  1)( 25, 14)(  3,   1) | 0.324593954 0.268099430 0.386703249 0.030373543 
Par# 14317# C(  2,  1)( 25, 14)(  3,   1) | 1.000000000 1.000000000 1.000000000 0.000000000 
Par# 14318# C(  1,  2)( 25, 14)(  3,   1) | 0.675406046 0.613296751 0.731900570 0.030373543 
Par# 14319# C(  1,  1)( 26, 14)(  3,   1) | 0.324593954 0.268099430 0.386703249 0.030373543 
Par# 14320# C(  2,  1)( 26, 14)(  3,   1) | 1.000000000 1.000000000 1.000000000 0.000000000 
Par# 14321# C(  1,  2)( 26, 14)(  3,   1) | 0.675406046 0.613296751 0.731900570 0.030373543 
Par# 14322# C(  1,  1)( 27, 14)(  3,   1) | 0.324593954 0.268099430 0.386703249 0.030373543 
Par# 14323# C(  2,  1)( 27, 14)(  3,   1) | 1.000000000 1.000000000 1.000000000 0.000000000 
Par# 14324# C(  1,  2)( 27, 14)(  3,   1) | 0.675406046 0.613296751 0.731900570 0.030373543 
Par# 14325# C(  1,  1)( 28, 14)(  3,   1) | 0.324593954 0.268099430 0.386703249 0.030373543 
Par# 14326# C(  2,  1)( 28, 14)(  3,   1) | 1.000000000 1.000000000 1.000000000 0.000000000 
Par# 14327# C(  1,  2)( 28, 14)(  3,   1) | 0.675406046 0.613296751 0.731900570 0.030373543 
Par# 14328# C(  1,  1)( 29, 14)(  3,   1) | 0.324593954 0.268099430 0.386703249 0.030373543 
Par# 14329# C(  2,  1)( 29, 14)(  3,   1) | 1.000000000 1.000000000 1.000000000 0.000000000 
Par# 14330# C(  1,  2)( 29, 14)(  3,   1) | 0.675406046 0.613296751 0.731900570 0.030373543 
Par# 14331# C(  1,  1)( 30, 14)(  3,   1) | 0.324593954 0.268099430 0.386703249 0.030373543 
Par# 14332# C(  2,  1)( 30, 14)(  3,   1) | 1.000000000 1.000000000 1.000000000 0.000000000 
Par# 14333# C(  1,  2)( 30, 14)(  3,   1) | 0.675406046 0.613296751 0.731900570 0.030373543 
Par# 14334# C(  1,  1)( 31, 14)(  3,   1) | 0.324593954 0.268099430 0.386703249 0.030373543 
Par# 14335# C(  2,  1)( 31, 14)(  3,   1) | 1.000000000 1.000000000 1.000000000 0.000000000 
Par# 14336# C(  1,  2)( 31, 14)(  3,   1) | 0.675406046 0.613296751 0.731900570 0.030373543 
Par# 14337# C(  1,  1)( 32, 14)(  3,   1) | 0.324593954 0.268099430 0.386703249 0.030373543 
Par# 14338# C(  2,  1)( 32, 14)(  3,   1) | 1.000000000 1.000000000 1.000000000 0.000000000 
Par# 14339# C(  1,  2)( 32, 14)(  3,   1) | 0.675406046 0.613296751 0.731900570 0.030373543 
Par# 14340# C(  1,  1)( 33, 14)(  3,   1) | 0.324593954 0.268099430 0.386703249 0.030373543 
Par# 14341# C(  2,  1)( 33, 14)(  3,   1) | 1.000000000 1.000000000 1.000000000 0.000000000 
Par# 14342# C(  1,  2)( 33, 14)(  3,   1) | 0.675406046 0.613296751 0.731900570 0.030373543 
Par# 14343# C(  1,  1)( 34, 14)(  3,   1) | 0.324593954 0.268099430 0.386703249 0.030373543 
Par# 14344# C(  2,  1)( 34, 14)(  3,   1) | 1.000000000 1.000000000 1.000000000 0.000000000 
Par# 14345# C(  1,  2)( 34, 14)(  3,   1) | 0.675406046 0.613296751 0.731900570 0.030373543 
Par# 14346# C(  1,  1)( 35, 14)(  3,   1) | 0.324593954 0.268099430 0.386703249 0.030373543 
Par# 14347# C(  2,  1)( 35, 14)(  3,   1) | 1.000000000 1.000000000 1.000000000 0.000000000 
Par# 14348# C(  1,  2)( 35, 14)(  3,   1) | 0.675406046 0.613296751 0.731900570 0.030373543 
Par# 14349# C(  1,  1)( 36, 14)(  3,   1) | 0.324593954 0.268099430 0.386703249 0.030373543 
Par# 14350# C(  2,  1)( 36, 14)(  3,   1) | 1.000000000 1.000000000 1.000000000 0.000000000 
Par# 14351# C(  1,  2)( 36, 14)(  3,   1) | 0.675406046 0.613296751 0.731900570 0.030373543 
Par# 14352# C(  1,  1)( 37, 14)(  3,   1) | 0.324593954 0.268099430 0.386703249 0.030373543 
Par# 14353# C(  2,  1)( 37, 14)(  3,   1) | 1.000000000 1.000000000 1.000000000 0.000000000 
Par# 14354# C(  1,  2)( 37, 14)(  3,   1) | 0.675406046 0.613296751 0.731900570 0.030373543 
Par# 14355# C(  1,  1)( 38, 14)(  3,   1) | 0.324593954 0.268099430 0.386703249 0.030373543 
Par# 14356# C(  2,  1)( 38, 14)(  3,   1) | 1.000000000 1.000000000 1.000000000 0.000000000 
Par# 14357# C(  1,  2)( 38, 14)(  3,   1) | 0.675406046 0.613296751 0.731900570 0.030373543 
Par# 14358# C(  1,  1)( 15, 15)(  3,   1) | 0.324593954 0.268099430 0.386703249 0.030373543 
Par# 14359# C(  2,  1)( 15, 15)(  3,   1) | 1.000000000 1.000000000 1.000000000 0.000000000 
Par# 14360# C(  1,  2)( 15, 15)(  3,   1) | 0.675406046 0.613296751 0.731900570 0.030373543 
Par# 14361# C(  1,  1)( 16, 15)(  3,   1) | 0.324593954 0.268099430 0.386703249 0.030373543 
Par# 14362# C(  2,  1)( 16, 15)(  3,   1) | 1.000000000 1.000000000 1.000000000 0.000000000 
Par# 14363# C(  1,  2)( 16, 15)(  3,   1) | 0.675406046 0.613296751 0.731900570 0.030373543 
Par# 14364# C(  1,  1)( 17, 15)(  3,   1) | 0.324593954 0.268099430 0.386703249 0.030373543 
Par# 14365# C(  2,  1)( 17, 15)(  3,   1) | 1.000000000 1.000000000 1.000000000 0.000000000 
Par# 14366# C(  1,  2)( 17, 15)(  3,   1) | 0.675406046 0.613296751 0.731900570 0.030373543 
Par# 14367# C(  1,  1)( 18, 15)(  3,   1) | 0.324593954 0.268099430 0.386703249 0.030373543 
Par# 14368# C(  2,  1)( 18, 15)(  3,   1) | 1.000000000 1.000000000 1.000000000 0.000000000 
Par# 14369# C(  1,  2)( 18, 15)(  3,   1) | 0.675406046 0.613296751 0.731900570 0.030373543 
Par# 14370# C(  1,  1)( 19, 15)(  3,   1) | 0.324593954 0.268099430 0.386703249 0.030373543 
Par# 14371# C(  2,  1)( 19, 15)(  3,   1) | 1.000000000 1.000000000 1.000000000 0.000000000 
Par# 14372# C(  1,  2)( 19, 15)(  3,   1) | 0.675406046 0.613296751 0.731900570 0.030373543 
Par# 14373# C(  1,  1)( 20, 15)(  3,   1) | 0.324593954 0.268099430 0.386703249 0.030373543 
Par# 14374# C(  2,  1)( 20, 15)(  3,   1) | 1.000000000 1.000000000 1.000000000 0.000000000 
Par# 14375# C(  1,  2)( 20, 15)(  3,   1) | 0.675406046 0.613296751 0.731900570 0.030373543 
Par# 14376# C(  1,  1)( 21, 15)(  3,   1) | 0.324593954 0.268099430 0.386703249 0.030373543 
Par# 14377# C(  2,  1)( 21, 15)(  3,   1) | 1.000000000 1.000000000 1.000000000 0.000000000 
Par# 14378# C(  1,  2)( 21, 15)(  3,   1) | 0.675406046 0.613296751 0.731900570 0.030373543 
Par# 14379# C(  1,  1)( 22, 15)(  3,   1) | 0.324593954 0.268099430 0.386703249 0.030373543 
Par# 14380# C(  2,  1)( 22, 15)(  3,   1) | 1.000000000 1.000000000 1.000000000 0.000000000 
Par# 14381# C(  1,  2)( 22, 15)(  3,   1) | 0.675406046 0.613296751 0.731900570 0.030373543 
Par# 14382# C(  1,  1)( 23, 15)(  3,   1) | 0.324593954 0.268099430 0.386703249 0.030373543 
Par# 14383# C(  2,  1)( 23, 15)(  3,   1) | 1.000000000 1.000000000 1.000000000 0.000000000 
Par# 14384# C(  1,  2)( 23, 15)(  3,   1) | 0.675406046 0.613296751 0.731900570 0.030373543 
Par# 14385# C(  1,  1)( 24, 15)(  3,   1) | 0.324593954 0.268099430 0.386703249 0.030373543 
Par# 14386# C(  2,  1)( 24, 15)(  3,   1) | 1.000000000 1.000000000 1.000000000 0.000000000 
Par# 14387# C(  1,  2)( 24, 15)(  3,   1) | 0.675406046 0.613296751 0.731900570 0.030373543 
Par# 14388# C(  1,  1)( 25, 15)(  3,   1) | 0.324593954 0.268099430 0.386703249 0.030373543 
Par# 14389# C(  2,  1)( 25, 15)(  3,   1) | 1.000000000 1.000000000 1.000000000 0.000000000 
Par# 14390# C(  1,  2)( 25, 15)(  3,   1) | 0.675406046 0.613296751 0.731900570 0.030373543 
Par# 14391# C(  1,  1)( 26, 15)(  3,   1) | 0.324593954 0.268099430 0.386703249 0.030373543 
Par# 14392# C(  2,  1)( 26, 15)(  3,   1) | 1.000000000 1.000000000 1.000000000 0.000000000 
Par# 14393# C(  1,  2)( 26, 15)(  3,   1) | 0.675406046 0.613296751 0.731900570 0.030373543 
Par# 14394# C(  1,  1)( 27, 15)(  3,   1) | 0.324593954 0.268099430 0.386703249 0.030373543 
Par# 14395# C(  2,  1)( 27, 15)(  3,   1) | 1.000000000 1.000000000 1.000000000 0.000000000 
Par# 14396# C(  1,  2)( 27, 15)(  3,   1) | 0.675406046 0.613296751 0.731900570 0.030373543 
Par# 14397# C(  1,  1)( 28, 15)(  3,   1) | 0.324593954 0.268099430 0.386703249 0.030373543 
Par# 14398# C(  2,  1)( 28, 15)(  3,   1) | 1.000000000 1.000000000 1.000000000 0.000000000 
Par# 14399# C(  1,  2)( 28, 15)(  3,   1) | 0.675406046 0.613296751 0.731900570 0.030373543 
Par# 14400# C(  1,  1)( 29, 15)(  3,   1) | 0.324593954 0.268099430 0.386703249 0.030373543 
Par# 14401# C(  2,  1)( 29, 15)(  3,   1) | 1.000000000 1.000000000 1.000000000 0.000000000 
Par# 14402# C(  1,  2)( 29, 15)(  3,   1) | 0.675406046 0.613296751 0.731900570 0.030373543 
Par# 14403# C(  1,  1)( 30, 15)(  3,   1) | 0.324593954 0.268099430 0.386703249 0.030373543 
Par# 14404# C(  2,  1)( 30, 15)(  3,   1) | 1.000000000 1.000000000 1.000000000 0.000000000 
Par# 14405# C(  1,  2)( 30, 15)(  3,   1) | 0.675406046 0.613296751 0.731900570 0.030373543 
Par# 14406# C(  1,  1)( 31, 15)(  3,   1) | 0.324593954 0.268099430 0.386703249 0.030373543 
Par# 14407# C(  2,  1)( 31, 15)(  3,   1) | 1.000000000 1.000000000 1.000000000 0.000000000 
Par# 14408# C(  1,  2)( 31, 15)(  3,   1) | 0.675406046 0.613296751 0.731900570 0.030373543 
Par# 14409# C(  1,  1)( 32, 15)(  3,   1) | 0.324593954 0.268099430 0.386703249 0.030373543 
Par# 14410# C(  2,  1)( 32, 15)(  3,   1) | 1.000000000 1.000000000 1.000000000 0.000000000 
Par# 14411# C(  1,  2)( 32, 15)(  3,   1) | 0.675406046 0.613296751 0.731900570 0.030373543 
Par# 14412# C(  1,  1)( 33, 15)(  3,   1) | 0.324593954 0.268099430 0.386703249 0.030373543 
Par# 14413# C(  2,  1)( 33, 15)(  3,   1) | 1.000000000 1.000000000 1.000000000 0.000000000 
Par# 14414# C(  1,  2)( 33, 15)(  3,   1) | 0.675406046 0.613296751 0.731900570 0.030373543 
Par# 14415# C(  1,  1)( 34, 15)(  3,   1) | 0.324593954 0.268099430 0.386703249 0.030373543 
Par# 14416# C(  2,  1)( 34, 15)(  3,   1) | 1.000000000 1.000000000 1.000000000 0.000000000 
Par# 14417# C(  1,  2)( 34, 15)(  3,   1) | 0.675406046 0.613296751 0.731900570 0.030373543 
Par# 14418# C(  1,  1)( 35, 15)(  3,   1) | 0.324593954 0.268099430 0.386703249 0.030373543 
Par# 14419# C(  2,  1)( 35, 15)(  3,   1) | 1.000000000 1.000000000 1.000000000 0.000000000 
Par# 14420# C(  1,  2)( 35, 15)(  3,   1) | 0.675406046 0.613296751 0.731900570 0.030373543 
Par# 14421# C(  1,  1)( 36, 15)(  3,   1) | 0.324593954 0.268099430 0.386703249 0.030373543 
Par# 14422# C(  2,  1)( 36, 15)(  3,   1) | 1.000000000 1.000000000 1.000000000 0.000000000 
Par# 14423# C(  1,  2)( 36, 15)(  3,   1) | 0.675406046 0.613296751 0.731900570 0.030373543 
Par# 14424# C(  1,  1)( 37, 15)(  3,   1) | 0.324593954 0.268099430 0.386703249 0.030373543 
Par# 14425# C(  2,  1)( 37, 15)(  3,   1) | 1.000000000 1.000000000 1.000000000 0.000000000 
Par# 14426# C(  1,  2)( 37, 15)(  3,   1) | 0.675406046 0.613296751 0.731900570 0.030373543 
Par# 14427# C(  1,  1)( 38, 15)(  3,   1) | 0.324593954 0.268099430 0.386703249 0.030373543 
Par# 14428# C(  2,  1)( 38, 15)(  3,   1) | 1.000000000 1.000000000 1.000000000 0.000000000 
Par# 14429# C(  1,  2)( 38, 15)(  3,   1) | 0.675406046 0.613296751 0.731900570 0.030373543 
Par# 14430# C(  1,  1)( 16, 16)(  3,   1) | 0.324593954 0.268099430 0.386703249 0.030373543 
Par# 14431# C(  2,  1)( 16, 16)(  3,   1) | 1.000000000 1.000000000 1.000000000 0.000000000 
Par# 14432# C(  1,  2)( 16, 16)(  3,   1) | 0.675406046 0.613296751 0.731900570 0.030373543 
Par# 14433# C(  1,  1)( 17, 16)(  3,   1) | 0.324593954 0.268099430 0.386703249 0.030373543 
Par# 14434# C(  2,  1)( 17, 16)(  3,   1) | 1.000000000 1.000000000 1.000000000 0.000000000 
Par# 14435# C(  1,  2)( 17, 16)(  3,   1) | 0.675406046 0.613296751 0.731900570 0.030373543 
Par# 14436# C(  1,  1)( 18, 16)(  3,   1) | 0.324593954 0.268099430 0.386703249 0.030373543 
Par# 14437# C(  2,  1)( 18, 16)(  3,   1) | 1.000000000 1.000000000 1.000000000 0.000000000 
Par# 14438# C(  1,  2)( 18, 16)(  3,   1) | 0.675406046 0.613296751 0.731900570 0.030373543 
Par# 14439# C(  1,  1)( 19, 16)(  3,   1) | 0.324593954 0.268099430 0.386703249 0.030373543 
Par# 14440# C(  2,  1)( 19, 16)(  3,   1) | 1.000000000 1.000000000 1.000000000 0.000000000 
Par# 14441# C(  1,  2)( 19, 16)(  3,   1) | 0.675406046 0.613296751 0.731900570 0.030373543 
Par# 14442# C(  1,  1)( 20, 16)(  3,   1) | 0.324593954 0.268099430 0.386703249 0.030373543 
Par# 14443# C(  2,  1)( 20, 16)(  3,   1) | 1.000000000 1.000000000 1.000000000 0.000000000 
Par# 14444# C(  1,  2)( 20, 16)(  3,   1) | 0.675406046 0.613296751 0.731900570 0.030373543 
Par# 14445# C(  1,  1)( 21, 16)(  3,   1) | 0.324593954 0.268099430 0.386703249 0.030373543 
Par# 14446# C(  2,  1)( 21, 16)(  3,   1) | 1.000000000 1.000000000 1.000000000 0.000000000 
Par# 14447# C(  1,  2)( 21, 16)(  3,   1) | 0.675406046 0.613296751 0.731900570 0.030373543 
Par# 14448# C(  1,  1)( 22, 16)(  3,   1) | 0.324593954 0.268099430 0.386703249 0.030373543 
Par# 14449# C(  2,  1)( 22, 16)(  3,   1) | 1.000000000 1.000000000 1.000000000 0.000000000 
Par# 14450# C(  1,  2)( 22, 16)(  3,   1) | 0.675406046 0.613296751 0.731900570 0.030373543 
Par# 14451# C(  1,  1)( 23, 16)(  3,   1) | 0.324593954 0.268099430 0.386703249 0.030373543 
Par# 14452# C(  2,  1)( 23, 16)(  3,   1) | 1.000000000 1.000000000 1.000000000 0.000000000 
Par# 14453# C(  1,  2)( 23, 16)(  3,   1) | 0.675406046 0.613296751 0.731900570 0.030373543 
Par# 14454# C(  1,  1)( 24, 16)(  3,   1) | 0.324593954 0.268099430 0.386703249 0.030373543 
Par# 14455# C(  2,  1)( 24, 16)(  3,   1) | 1.000000000 1.000000000 1.000000000 0.000000000 
Par# 14456# C(  1,  2)( 24, 16)(  3,   1) | 0.675406046 0.613296751 0.731900570 0.030373543 
Par# 14457# C(  1,  1)( 25, 16)(  3,   1) | 0.324593954 0.268099430 0.386703249 0.030373543 
Par# 14458# C(  2,  1)( 25, 16)(  3,   1) | 1.000000000 1.000000000 1.000000000 0.000000000 
Par# 14459# C(  1,  2)( 25, 16)(  3,   1) | 0.675406046 0.613296751 0.731900570 0.030373543 
Par# 14460# C(  1,  1)( 26, 16)(  3,   1) | 0.324593954 0.268099430 0.386703249 0.030373543 
Par# 14461# C(  2,  1)( 26, 16)(  3,   1) | 1.000000000 1.000000000 1.000000000 0.000000000 
Par# 14462# C(  1,  2)( 26, 16)(  3,   1) | 0.675406046 0.613296751 0.731900570 0.030373543 
Par# 14463# C(  1,  1)( 27, 16)(  3,   1) | 0.324593954 0.268099430 0.386703249 0.030373543 
Par# 14464# C(  2,  1)( 27, 16)(  3,   1) | 1.000000000 1.000000000 1.000000000 0.000000000 
Par# 14465# C(  1,  2)( 27, 16)(  3,   1) | 0.675406046 0.613296751 0.731900570 0.030373543 
Par# 14466# C(  1,  1)( 28, 16)(  3,   1) | 0.324593954 0.268099430 0.386703249 0.030373543 
Par# 14467# C(  2,  1)( 28, 16)(  3,   1) | 1.000000000 1.000000000 1.000000000 0.000000000 
Par# 14468# C(  1,  2)( 28, 16)(  3,   1) | 0.675406046 0.613296751 0.731900570 0.030373543 
Par# 14469# C(  1,  1)( 29, 16)(  3,   1) | 0.324593954 0.268099430 0.386703249 0.030373543 
Par# 14470# C(  2,  1)( 29, 16)(  3,   1) | 1.000000000 1.000000000 1.000000000 0.000000000 
Par# 14471# C(  1,  2)( 29, 16)(  3,   1) | 0.675406046 0.613296751 0.731900570 0.030373543 
Par# 14472# C(  1,  1)( 30, 16)(  3,   1) | 0.324593954 0.268099430 0.386703249 0.030373543 
Par# 14473# C(  2,  1)( 30, 16)(  3,   1) | 1.000000000 1.000000000 1.000000000 0.000000000 
Par# 14474# C(  1,  2)( 30, 16)(  3,   1) | 0.675406046 0.613296751 0.731900570 0.030373543 
Par# 14475# C(  1,  1)( 31, 16)(  3,   1) | 0.324593954 0.268099430 0.386703249 0.030373543 
Par# 14476# C(  2,  1)( 31, 16)(  3,   1) | 1.000000000 1.000000000 1.000000000 0.000000000 
Par# 14477# C(  1,  2)( 31, 16)(  3,   1) | 0.675406046 0.613296751 0.731900570 0.030373543 
Par# 14478# C(  1,  1)( 32, 16)(  3,   1) | 0.324593954 0.268099430 0.386703249 0.030373543 
Par# 14479# C(  2,  1)( 32, 16)(  3,   1) | 1.000000000 1.000000000 1.000000000 0.000000000 
Par# 14480# C(  1,  2)( 32, 16)(  3,   1) | 0.675406046 0.613296751 0.731900570 0.030373543 
Par# 14481# C(  1,  1)( 33, 16)(  3,   1) | 0.324593954 0.268099430 0.386703249 0.030373543 
Par# 14482# C(  2,  1)( 33, 16)(  3,   1) | 1.000000000 1.000000000 1.000000000 0.000000000 
Par# 14483# C(  1,  2)( 33, 16)(  3,   1) | 0.675406046 0.613296751 0.731900570 0.030373543 
Par# 14484# C(  1,  1)( 34, 16)(  3,   1) | 0.324593954 0.268099430 0.386703249 0.030373543 
Par# 14485# C(  2,  1)( 34, 16)(  3,   1) | 1.000000000 1.000000000 1.000000000 0.000000000 
Par# 14486# C(  1,  2)( 34, 16)(  3,   1) | 0.675406046 0.613296751 0.731900570 0.030373543 
Par# 14487# C(  1,  1)( 35, 16)(  3,   1) | 0.324593954 0.268099430 0.386703249 0.030373543 
Par# 14488# C(  2,  1)( 35, 16)(  3,   1) | 1.000000000 1.000000000 1.000000000 0.000000000 
Par# 14489# C(  1,  2)( 35, 16)(  3,   1) | 0.675406046 0.613296751 0.731900570 0.030373543 
Par# 14490# C(  1,  1)( 36, 16)(  3,   1) | 0.324593954 0.268099430 0.386703249 0.030373543 
Par# 14491# C(  2,  1)( 36, 16)(  3,   1) | 1.000000000 1.000000000 1.000000000 0.000000000 
Par# 14492# C(  1,  2)( 36, 16)(  3,   1) | 0.675406046 0.613296751 0.731900570 0.030373543 
Par# 14493# C(  1,  1)( 37, 16)(  3,   1) | 0.324593954 0.268099430 0.386703249 0.030373543 
Par# 14494# C(  2,  1)( 37, 16)(  3,   1) | 1.000000000 1.000000000 1.000000000 0.000000000 
Par# 14495# C(  1,  2)( 37, 16)(  3,   1) | 0.675406046 0.613296751 0.731900570 0.030373543 
Par# 14496# C(  1,  1)( 38, 16)(  3,   1) | 0.324593954 0.268099430 0.386703249 0.030373543 
Par# 14497# C(  2,  1)( 38, 16)(  3,   1) | 1.000000000 1.000000000 1.000000000 0.000000000 
Par# 14498# C(  1,  2)( 38, 16)(  3,   1) | 0.675406046 0.613296751 0.731900570 0.030373543 
Par# 14499# C(  1,  1)( 17, 17)(  3,   1) | 0.324593954 0.268099430 0.386703249 0.030373543 
Par# 14500# C(  2,  1)( 17, 17)(  3,   1) | 1.000000000 1.000000000 1.000000000 0.000000000 
Par# 14501# C(  1,  2)( 17, 17)(  3,   1) | 0.675406046 0.613296751 0.731900570 0.030373543 
Par# 14502# C(  1,  1)( 18, 17)(  3,   1) | 0.324593954 0.268099430 0.386703249 0.030373543 
Par# 14503# C(  2,  1)( 18, 17)(  3,   1) | 1.000000000 1.000000000 1.000000000 0.000000000 
Par# 14504# C(  1,  2)( 18, 17)(  3,   1) | 0.675406046 0.613296751 0.731900570 0.030373543 
Par# 14505# C(  1,  1)( 19, 17)(  3,   1) | 0.324593954 0.268099430 0.386703249 0.030373543 
Par# 14506# C(  2,  1)( 19, 17)(  3,   1) | 1.000000000 1.000000000 1.000000000 0.000000000 
Par# 14507# C(  1,  2)( 19, 17)(  3,   1) | 0.675406046 0.613296751 0.731900570 0.030373543 
Par# 14508# C(  1,  1)( 20, 17)(  3,   1) | 0.324593954 0.268099430 0.386703249 0.030373543 
Par# 14509# C(  2,  1)( 20, 17)(  3,   1) | 1.000000000 1.000000000 1.000000000 0.000000000 
Par# 14510# C(  1,  2)( 20, 17)(  3,   1) | 0.675406046 0.613296751 0.731900570 0.030373543 
Par# 14511# C(  1,  1)( 21, 17)(  3,   1) | 0.324593954 0.268099430 0.386703249 0.030373543 
Par# 14512# C(  2,  1)( 21, 17)(  3,   1) | 1.000000000 1.000000000 1.000000000 0.000000000 
Par# 14513# C(  1,  2)( 21, 17)(  3,   1) | 0.675406046 0.613296751 0.731900570 0.030373543 
Par# 14514# C(  1,  1)( 22, 17)(  3,   1) | 0.324593954 0.268099430 0.386703249 0.030373543 
Par# 14515# C(  2,  1)( 22, 17)(  3,   1) | 1.000000000 1.000000000 1.000000000 0.000000000 
Par# 14516# C(  1,  2)( 22, 17)(  3,   1) | 0.675406046 0.613296751 0.731900570 0.030373543 
Par# 14517# C(  1,  1)( 23, 17)(  3,   1) | 0.324593954 0.268099430 0.386703249 0.030373543 
Par# 14518# C(  2,  1)( 23, 17)(  3,   1) | 1.000000000 1.000000000 1.000000000 0.000000000 
Par# 14519# C(  1,  2)( 23, 17)(  3,   1) | 0.675406046 0.613296751 0.731900570 0.030373543 
Par# 14520# C(  1,  1)( 24, 17)(  3,   1) | 0.324593954 0.268099430 0.386703249 0.030373543 
Par# 14521# C(  2,  1)( 24, 17)(  3,   1) | 1.000000000 1.000000000 1.000000000 0.000000000 
Par# 14522# C(  1,  2)( 24, 17)(  3,   1) | 0.675406046 0.613296751 0.731900570 0.030373543 
Par# 14523# C(  1,  1)( 25, 17)(  3,   1) | 0.324593954 0.268099430 0.386703249 0.030373543 
Par# 14524# C(  2,  1)( 25, 17)(  3,   1) | 1.000000000 1.000000000 1.000000000 0.000000000 
Par# 14525# C(  1,  2)( 25, 17)(  3,   1) | 0.675406046 0.613296751 0.731900570 0.030373543 
Par# 14526# C(  1,  1)( 26, 17)(  3,   1) | 0.324593954 0.268099430 0.386703249 0.030373543 
Par# 14527# C(  2,  1)( 26, 17)(  3,   1) | 1.000000000 1.000000000 1.000000000 0.000000000 
Par# 14528# C(  1,  2)( 26, 17)(  3,   1) | 0.675406046 0.613296751 0.731900570 0.030373543 
Par# 14529# C(  1,  1)( 27, 17)(  3,   1) | 0.324593954 0.268099430 0.386703249 0.030373543 
Par# 14530# C(  2,  1)( 27, 17)(  3,   1) | 1.000000000 1.000000000 1.000000000 0.000000000 
Par# 14531# C(  1,  2)( 27, 17)(  3,   1) | 0.675406046 0.613296751 0.731900570 0.030373543 
Par# 14532# C(  1,  1)( 28, 17)(  3,   1) | 0.324593954 0.268099430 0.386703249 0.030373543 
Par# 14533# C(  2,  1)( 28, 17)(  3,   1) | 1.000000000 1.000000000 1.000000000 0.000000000 
Par# 14534# C(  1,  2)( 28, 17)(  3,   1) | 0.675406046 0.613296751 0.731900570 0.030373543 
Par# 14535# C(  1,  1)( 29, 17)(  3,   1) | 0.324593954 0.268099430 0.386703249 0.030373543 
Par# 14536# C(  2,  1)( 29, 17)(  3,   1) | 1.000000000 1.000000000 1.000000000 0.000000000 
Par# 14537# C(  1,  2)( 29, 17)(  3,   1) | 0.675406046 0.613296751 0.731900570 0.030373543 
Par# 14538# C(  1,  1)( 30, 17)(  3,   1) | 0.324593954 0.268099430 0.386703249 0.030373543 
Par# 14539# C(  2,  1)( 30, 17)(  3,   1) | 1.000000000 1.000000000 1.000000000 0.000000000 
Par# 14540# C(  1,  2)( 30, 17)(  3,   1) | 0.675406046 0.613296751 0.731900570 0.030373543 
Par# 14541# C(  1,  1)( 31, 17)(  3,   1) | 0.324593954 0.268099430 0.386703249 0.030373543 
Par# 14542# C(  2,  1)( 31, 17)(  3,   1) | 1.000000000 1.000000000 1.000000000 0.000000000 
Par# 14543# C(  1,  2)( 31, 17)(  3,   1) | 0.675406046 0.613296751 0.731900570 0.030373543 
Par# 14544# C(  1,  1)( 32, 17)(  3,   1) | 0.324593954 0.268099430 0.386703249 0.030373543 
Par# 14545# C(  2,  1)( 32, 17)(  3,   1) | 1.000000000 1.000000000 1.000000000 0.000000000 
Par# 14546# C(  1,  2)( 32, 17)(  3,   1) | 0.675406046 0.613296751 0.731900570 0.030373543 
Par# 14547# C(  1,  1)( 33, 17)(  3,   1) | 0.324593954 0.268099430 0.386703249 0.030373543 
Par# 14548# C(  2,  1)( 33, 17)(  3,   1) | 1.000000000 1.000000000 1.000000000 0.000000000 
Par# 14549# C(  1,  2)( 33, 17)(  3,   1) | 0.675406046 0.613296751 0.731900570 0.030373543 
Par# 14550# C(  1,  1)( 34, 17)(  3,   1) | 0.324593954 0.268099430 0.386703249 0.030373543 
Par# 14551# C(  2,  1)( 34, 17)(  3,   1) | 1.000000000 1.000000000 1.000000000 0.000000000 
Par# 14552# C(  1,  2)( 34, 17)(  3,   1) | 0.675406046 0.613296751 0.731900570 0.030373543 
Par# 14553# C(  1,  1)( 35, 17)(  3,   1) | 0.324593954 0.268099430 0.386703249 0.030373543 
Par# 14554# C(  2,  1)( 35, 17)(  3,   1) | 1.000000000 1.000000000 1.000000000 0.000000000 
Par# 14555# C(  1,  2)( 35, 17)(  3,   1) | 0.675406046 0.613296751 0.731900570 0.030373543 
Par# 14556# C(  1,  1)( 36, 17)(  3,   1) | 0.324593954 0.268099430 0.386703249 0.030373543 
Par# 14557# C(  2,  1)( 36, 17)(  3,   1) | 1.000000000 1.000000000 1.000000000 0.000000000 
Par# 14558# C(  1,  2)( 36, 17)(  3,   1) | 0.675406046 0.613296751 0.731900570 0.030373543 
Par# 14559# C(  1,  1)( 37, 17)(  3,   1) | 0.324593954 0.268099430 0.386703249 0.030373543 
Par# 14560# C(  2,  1)( 37, 17)(  3,   1) | 1.000000000 1.000000000 1.000000000 0.000000000 
Par# 14561# C(  1,  2)( 37, 17)(  3,   1) | 0.675406046 0.613296751 0.731900570 0.030373543 
Par# 14562# C(  1,  1)( 38, 17)(  3,   1) | 0.324593954 0.268099430 0.386703249 0.030373543 
Par# 14563# C(  2,  1)( 38, 17)(  3,   1) | 1.000000000 1.000000000 1.000000000 0.000000000 
Par# 14564# C(  1,  2)( 38, 17)(  3,   1) | 0.675406046 0.613296751 0.731900570 0.030373543 
Par# 14565# C(  1,  1)( 18, 18)(  3,   1) | 0.324593954 0.268099430 0.386703249 0.030373543 
Par# 14566# C(  2,  1)( 18, 18)(  3,   1) | 1.000000000 1.000000000 1.000000000 0.000000000 
Par# 14567# C(  1,  2)( 18, 18)(  3,   1) | 0.675406046 0.613296751 0.731900570 0.030373543 
Par# 14568# C(  1,  1)( 19, 18)(  3,   1) | 0.324593954 0.268099430 0.386703249 0.030373543 
Par# 14569# C(  2,  1)( 19, 18)(  3,   1) | 1.000000000 1.000000000 1.000000000 0.000000000 
Par# 14570# C(  1,  2)( 19, 18)(  3,   1) | 0.675406046 0.613296751 0.731900570 0.030373543 
Par# 14571# C(  1,  1)( 20, 18)(  3,   1) | 0.324593954 0.268099430 0.386703249 0.030373543 
Par# 14572# C(  2,  1)( 20, 18)(  3,   1) | 1.000000000 1.000000000 1.000000000 0.000000000 
Par# 14573# C(  1,  2)( 20, 18)(  3,   1) | 0.675406046 0.613296751 0.731900570 0.030373543 
Par# 14574# C(  1,  1)( 21, 18)(  3,   1) | 0.324593954 0.268099430 0.386703249 0.030373543 
Par# 14575# C(  2,  1)( 21, 18)(  3,   1) | 1.000000000 1.000000000 1.000000000 0.000000000 
Par# 14576# C(  1,  2)( 21, 18)(  3,   1) | 0.675406046 0.613296751 0.731900570 0.030373543 
Par# 14577# C(  1,  1)( 22, 18)(  3,   1) | 0.324593954 0.268099430 0.386703249 0.030373543 
Par# 14578# C(  2,  1)( 22, 18)(  3,   1) | 1.000000000 1.000000000 1.000000000 0.000000000 
Par# 14579# C(  1,  2)( 22, 18)(  3,   1) | 0.675406046 0.613296751 0.731900570 0.030373543 
Par# 14580# C(  1,  1)( 23, 18)(  3,   1) | 0.324593954 0.268099430 0.386703249 0.030373543 
Par# 14581# C(  2,  1)( 23, 18)(  3,   1) | 1.000000000 1.000000000 1.000000000 0.000000000 
Par# 14582# C(  1,  2)( 23, 18)(  3,   1) | 0.675406046 0.613296751 0.731900570 0.030373543 
Par# 14583# C(  1,  1)( 24, 18)(  3,   1) | 0.324593954 0.268099430 0.386703249 0.030373543 
Par# 14584# C(  2,  1)( 24, 18)(  3,   1) | 1.000000000 1.000000000 1.000000000 0.000000000 
Par# 14585# C(  1,  2)( 24, 18)(  3,   1) | 0.675406046 0.613296751 0.731900570 0.030373543 
Par# 14586# C(  1,  1)( 25, 18)(  3,   1) | 0.324593954 0.268099430 0.386703249 0.030373543 
Par# 14587# C(  2,  1)( 25, 18)(  3,   1) | 1.000000000 1.000000000 1.000000000 0.000000000 
Par# 14588# C(  1,  2)( 25, 18)(  3,   1) | 0.675406046 0.613296751 0.731900570 0.030373543 
Par# 14589# C(  1,  1)( 26, 18)(  3,   1) | 0.324593954 0.268099430 0.386703249 0.030373543 
Par# 14590# C(  2,  1)( 26, 18)(  3,   1) | 1.000000000 1.000000000 1.000000000 0.000000000 
Par# 14591# C(  1,  2)( 26, 18)(  3,   1) | 0.675406046 0.613296751 0.731900570 0.030373543 
Par# 14592# C(  1,  1)( 27, 18)(  3,   1) | 0.324593954 0.268099430 0.386703249 0.030373543 
Par# 14593# C(  2,  1)( 27, 18)(  3,   1) | 1.000000000 1.000000000 1.000000000 0.000000000 
Par# 14594# C(  1,  2)( 27, 18)(  3,   1) | 0.675406046 0.613296751 0.731900570 0.030373543 
Par# 14595# C(  1,  1)( 28, 18)(  3,   1) | 0.324593954 0.268099430 0.386703249 0.030373543 
Par# 14596# C(  2,  1)( 28, 18)(  3,   1) | 1.000000000 1.000000000 1.000000000 0.000000000 
Par# 14597# C(  1,  2)( 28, 18)(  3,   1) | 0.675406046 0.613296751 0.731900570 0.030373543 
Par# 14598# C(  1,  1)( 29, 18)(  3,   1) | 0.324593954 0.268099430 0.386703249 0.030373543 
Par# 14599# C(  2,  1)( 29, 18)(  3,   1) | 1.000000000 1.000000000 1.000000000 0.000000000 
Par# 14600# C(  1,  2)( 29, 18)(  3,   1) | 0.675406046 0.613296751 0.731900570 0.030373543 
Par# 14601# C(  1,  1)( 30, 18)(  3,   1) | 0.324593954 0.268099430 0.386703249 0.030373543 
Par# 14602# C(  2,  1)( 30, 18)(  3,   1) | 1.000000000 1.000000000 1.000000000 0.000000000 
Par# 14603# C(  1,  2)( 30, 18)(  3,   1) | 0.675406046 0.613296751 0.731900570 0.030373543 
Par# 14604# C(  1,  1)( 31, 18)(  3,   1) | 0.324593954 0.268099430 0.386703249 0.030373543 
Par# 14605# C(  2,  1)( 31, 18)(  3,   1) | 1.000000000 1.000000000 1.000000000 0.000000000 
Par# 14606# C(  1,  2)( 31, 18)(  3,   1) | 0.675406046 0.613296751 0.731900570 0.030373543 
Par# 14607# C(  1,  1)( 32, 18)(  3,   1) | 0.324593954 0.268099430 0.386703249 0.030373543 
Par# 14608# C(  2,  1)( 32, 18)(  3,   1) | 1.000000000 1.000000000 1.000000000 0.000000000 
Par# 14609# C(  1,  2)( 32, 18)(  3,   1) | 0.675406046 0.613296751 0.731900570 0.030373543 
Par# 14610# C(  1,  1)( 33, 18)(  3,   1) | 0.324593954 0.268099430 0.386703249 0.030373543 
Par# 14611# C(  2,  1)( 33, 18)(  3,   1) | 1.000000000 1.000000000 1.000000000 0.000000000 
Par# 14612# C(  1,  2)( 33, 18)(  3,   1) | 0.675406046 0.613296751 0.731900570 0.030373543 
Par# 14613# C(  1,  1)( 34, 18)(  3,   1) | 0.324593954 0.268099430 0.386703249 0.030373543 
Par# 14614# C(  2,  1)( 34, 18)(  3,   1) | 1.000000000 1.000000000 1.000000000 0.000000000 
Par# 14615# C(  1,  2)( 34, 18)(  3,   1) | 0.675406046 0.613296751 0.731900570 0.030373543 
Par# 14616# C(  1,  1)( 35, 18)(  3,   1) | 0.324593954 0.268099430 0.386703249 0.030373543 
Par# 14617# C(  2,  1)( 35, 18)(  3,   1) | 1.000000000 1.000000000 1.000000000 0.000000000 
Par# 14618# C(  1,  2)( 35, 18)(  3,   1) | 0.675406046 0.613296751 0.731900570 0.030373543 
Par# 14619# C(  1,  1)( 36, 18)(  3,   1) | 0.324593954 0.268099430 0.386703249 0.030373543 
Par# 14620# C(  2,  1)( 36, 18)(  3,   1) | 1.000000000 1.000000000 1.000000000 0.000000000 
Par# 14621# C(  1,  2)( 36, 18)(  3,   1) | 0.675406046 0.613296751 0.731900570 0.030373543 
Par# 14622# C(  1,  1)( 37, 18)(  3,   1) | 0.324593954 0.268099430 0.386703249 0.030373543 
Par# 14623# C(  2,  1)( 37, 18)(  3,   1) | 1.000000000 1.000000000 1.000000000 0.000000000 
Par# 14624# C(  1,  2)( 37, 18)(  3,   1) | 0.675406046 0.613296751 0.731900570 0.030373543 
Par# 14625# C(  1,  1)( 38, 18)(  3,   1) | 0.324593954 0.268099430 0.386703249 0.030373543 
Par# 14626# C(  2,  1)( 38, 18)(  3,   1) | 1.000000000 1.000000000 1.000000000 0.000000000 
Par# 14627# C(  1,  2)( 38, 18)(  3,   1) | 0.675406046 0.613296751 0.731900570 0.030373543 
Par# 14628# C(  1,  1)( 19, 19)(  3,   1) | 0.324593954 0.268099430 0.386703249 0.030373543 
Par# 14629# C(  2,  1)( 19, 19)(  3,   1) | 1.000000000 1.000000000 1.000000000 0.000000000 
Par# 14630# C(  1,  2)( 19, 19)(  3,   1) | 0.675406046 0.613296751 0.731900570 0.030373543 
Par# 14631# C(  1,  1)( 20, 19)(  3,   1) | 0.324593954 0.268099430 0.386703249 0.030373543 
Par# 14632# C(  2,  1)( 20, 19)(  3,   1) | 1.000000000 1.000000000 1.000000000 0.000000000 
Par# 14633# C(  1,  2)( 20, 19)(  3,   1) | 0.675406046 0.613296751 0.731900570 0.030373543 
Par# 14634# C(  1,  1)( 21, 19)(  3,   1) | 0.324593954 0.268099430 0.386703249 0.030373543 
Par# 14635# C(  2,  1)( 21, 19)(  3,   1) | 1.000000000 1.000000000 1.000000000 0.000000000 
Par# 14636# C(  1,  2)( 21, 19)(  3,   1) | 0.675406046 0.613296751 0.731900570 0.030373543 
Par# 14637# C(  1,  1)( 22, 19)(  3,   1) | 0.324593954 0.268099430 0.386703249 0.030373543 
Par# 14638# C(  2,  1)( 22, 19)(  3,   1) | 1.000000000 1.000000000 1.000000000 0.000000000 
Par# 14639# C(  1,  2)( 22, 19)(  3,   1) | 0.675406046 0.613296751 0.731900570 0.030373543 
Par# 14640# C(  1,  1)( 23, 19)(  3,   1) | 0.324593954 0.268099430 0.386703249 0.030373543 
Par# 14641# C(  2,  1)( 23, 19)(  3,   1) | 1.000000000 1.000000000 1.000000000 0.000000000 
Par# 14642# C(  1,  2)( 23, 19)(  3,   1) | 0.675406046 0.613296751 0.731900570 0.030373543 
Par# 14643# C(  1,  1)( 24, 19)(  3,   1) | 0.324593954 0.268099430 0.386703249 0.030373543 
Par# 14644# C(  2,  1)( 24, 19)(  3,   1) | 1.000000000 1.000000000 1.000000000 0.000000000 
Par# 14645# C(  1,  2)( 24, 19)(  3,   1) | 0.675406046 0.613296751 0.731900570 0.030373543 
Par# 14646# C(  1,  1)( 25, 19)(  3,   1) | 0.324593954 0.268099430 0.386703249 0.030373543 
Par# 14647# C(  2,  1)( 25, 19)(  3,   1) | 1.000000000 1.000000000 1.000000000 0.000000000 
Par# 14648# C(  1,  2)( 25, 19)(  3,   1) | 0.675406046 0.613296751 0.731900570 0.030373543 
Par# 14649# C(  1,  1)( 26, 19)(  3,   1) | 0.324593954 0.268099430 0.386703249 0.030373543 
Par# 14650# C(  2,  1)( 26, 19)(  3,   1) | 1.000000000 1.000000000 1.000000000 0.000000000 
Par# 14651# C(  1,  2)( 26, 19)(  3,   1) | 0.675406046 0.613296751 0.731900570 0.030373543 
Par# 14652# C(  1,  1)( 27, 19)(  3,   1) | 0.324593954 0.268099430 0.386703249 0.030373543 
Par# 14653# C(  2,  1)( 27, 19)(  3,   1) | 1.000000000 1.000000000 1.000000000 0.000000000 
Par# 14654# C(  1,  2)( 27, 19)(  3,   1) | 0.675406046 0.613296751 0.731900570 0.030373543 
Par# 14655# C(  1,  1)( 28, 19)(  3,   1) | 0.324593954 0.268099430 0.386703249 0.030373543 
Par# 14656# C(  2,  1)( 28, 19)(  3,   1) | 1.000000000 1.000000000 1.000000000 0.000000000 
Par# 14657# C(  1,  2)( 28, 19)(  3,   1) | 0.675406046 0.613296751 0.731900570 0.030373543 
Par# 14658# C(  1,  1)( 29, 19)(  3,   1) | 0.324593954 0.268099430 0.386703249 0.030373543 
Par# 14659# C(  2,  1)( 29, 19)(  3,   1) | 1.000000000 1.000000000 1.000000000 0.000000000 
Par# 14660# C(  1,  2)( 29, 19)(  3,   1) | 0.675406046 0.613296751 0.731900570 0.030373543 
Par# 14661# C(  1,  1)( 30, 19)(  3,   1) | 0.324593954 0.268099430 0.386703249 0.030373543 
Par# 14662# C(  2,  1)( 30, 19)(  3,   1) | 1.000000000 1.000000000 1.000000000 0.000000000 
Par# 14663# C(  1,  2)( 30, 19)(  3,   1) | 0.675406046 0.613296751 0.731900570 0.030373543 
Par# 14664# C(  1,  1)( 31, 19)(  3,   1) | 0.324593954 0.268099430 0.386703249 0.030373543 
Par# 14665# C(  2,  1)( 31, 19)(  3,   1) | 1.000000000 1.000000000 1.000000000 0.000000000 
Par# 14666# C(  1,  2)( 31, 19)(  3,   1) | 0.675406046 0.613296751 0.731900570 0.030373543 
Par# 14667# C(  1,  1)( 32, 19)(  3,   1) | 0.324593954 0.268099430 0.386703249 0.030373543 
Par# 14668# C(  2,  1)( 32, 19)(  3,   1) | 1.000000000 1.000000000 1.000000000 0.000000000 
Par# 14669# C(  1,  2)( 32, 19)(  3,   1) | 0.675406046 0.613296751 0.731900570 0.030373543 
Par# 14670# C(  1,  1)( 33, 19)(  3,   1) | 0.324593954 0.268099430 0.386703249 0.030373543 
Par# 14671# C(  2,  1)( 33, 19)(  3,   1) | 1.000000000 1.000000000 1.000000000 0.000000000 
Par# 14672# C(  1,  2)( 33, 19)(  3,   1) | 0.675406046 0.613296751 0.731900570 0.030373543 
Par# 14673# C(  1,  1)( 34, 19)(  3,   1) | 0.324593954 0.268099430 0.386703249 0.030373543 
Par# 14674# C(  2,  1)( 34, 19)(  3,   1) | 1.000000000 1.000000000 1.000000000 0.000000000 
Par# 14675# C(  1,  2)( 34, 19)(  3,   1) | 0.675406046 0.613296751 0.731900570 0.030373543 
Par# 14676# C(  1,  1)( 35, 19)(  3,   1) | 0.324593954 0.268099430 0.386703249 0.030373543 
Par# 14677# C(  2,  1)( 35, 19)(  3,   1) | 1.000000000 1.000000000 1.000000000 0.000000000 
Par# 14678# C(  1,  2)( 35, 19)(  3,   1) | 0.675406046 0.613296751 0.731900570 0.030373543 
Par# 14679# C(  1,  1)( 36, 19)(  3,   1) | 0.324593954 0.268099430 0.386703249 0.030373543 
Par# 14680# C(  2,  1)( 36, 19)(  3,   1) | 1.000000000 1.000000000 1.000000000 0.000000000 
Par# 14681# C(  1,  2)( 36, 19)(  3,   1) | 0.675406046 0.613296751 0.731900570 0.030373543 
Par# 14682# C(  1,  1)( 37, 19)(  3,   1) | 0.324593954 0.268099430 0.386703249 0.030373543 
Par# 14683# C(  2,  1)( 37, 19)(  3,   1) | 1.000000000 1.000000000 1.000000000 0.000000000 
Par# 14684# C(  1,  2)( 37, 19)(  3,   1) | 0.675406046 0.613296751 0.731900570 0.030373543 
Par# 14685# C(  1,  1)( 38, 19)(  3,   1) | 0.324593954 0.268099430 0.386703249 0.030373543 
Par# 14686# C(  2,  1)( 38, 19)(  3,   1) | 1.000000000 1.000000000 1.000000000 0.000000000 
Par# 14687# C(  1,  2)( 38, 19)(  3,   1) | 0.675406046 0.613296751 0.731900570 0.030373543 
Par# 14688# C(  1,  1)( 20, 20)(  3,   1) | 0.324593954 0.268099430 0.386703249 0.030373543 
Par# 14689# C(  2,  1)( 20, 20)(  3,   1) | 1.000000000 1.000000000 1.000000000 0.000000000 
Par# 14690# C(  1,  2)( 20, 20)(  3,   1) | 0.675406046 0.613296751 0.731900570 0.030373543 
Par# 14691# C(  1,  1)( 21, 20)(  3,   1) | 0.324593954 0.268099430 0.386703249 0.030373543 
Par# 14692# C(  2,  1)( 21, 20)(  3,   1) | 1.000000000 1.000000000 1.000000000 0.000000000 
Par# 14693# C(  1,  2)( 21, 20)(  3,   1) | 0.675406046 0.613296751 0.731900570 0.030373543 
Par# 14694# C(  1,  1)( 22, 20)(  3,   1) | 0.324593954 0.268099430 0.386703249 0.030373543 
Par# 14695# C(  2,  1)( 22, 20)(  3,   1) | 1.000000000 1.000000000 1.000000000 0.000000000 
Par# 14696# C(  1,  2)( 22, 20)(  3,   1) | 0.675406046 0.613296751 0.731900570 0.030373543 
Par# 14697# C(  1,  1)( 23, 20)(  3,   1) | 0.324593954 0.268099430 0.386703249 0.030373543 
Par# 14698# C(  2,  1)( 23, 20)(  3,   1) | 1.000000000 1.000000000 1.000000000 0.000000000 
Par# 14699# C(  1,  2)( 23, 20)(  3,   1) | 0.675406046 0.613296751 0.731900570 0.030373543 
Par# 14700# C(  1,  1)( 24, 20)(  3,   1) | 0.324593954 0.268099430 0.386703249 0.030373543 
Par# 14701# C(  2,  1)( 24, 20)(  3,   1) | 1.000000000 1.000000000 1.000000000 0.000000000 
Par# 14702# C(  1,  2)( 24, 20)(  3,   1) | 0.675406046 0.613296751 0.731900570 0.030373543 
Par# 14703# C(  1,  1)( 25, 20)(  3,   1) | 0.324593954 0.268099430 0.386703249 0.030373543 
Par# 14704# C(  2,  1)( 25, 20)(  3,   1) | 1.000000000 1.000000000 1.000000000 0.000000000 
Par# 14705# C(  1,  2)( 25, 20)(  3,   1) | 0.675406046 0.613296751 0.731900570 0.030373543 
Par# 14706# C(  1,  1)( 26, 20)(  3,   1) | 0.324593954 0.268099430 0.386703249 0.030373543 
Par# 14707# C(  2,  1)( 26, 20)(  3,   1) | 1.000000000 1.000000000 1.000000000 0.000000000 
Par# 14708# C(  1,  2)( 26, 20)(  3,   1) | 0.675406046 0.613296751 0.731900570 0.030373543 
Par# 14709# C(  1,  1)( 27, 20)(  3,   1) | 0.324593954 0.268099430 0.386703249 0.030373543 
Par# 14710# C(  2,  1)( 27, 20)(  3,   1) | 1.000000000 1.000000000 1.000000000 0.000000000 
Par# 14711# C(  1,  2)( 27, 20)(  3,   1) | 0.675406046 0.613296751 0.731900570 0.030373543 
Par# 14712# C(  1,  1)( 28, 20)(  3,   1) | 0.324593954 0.268099430 0.386703249 0.030373543 
Par# 14713# C(  2,  1)( 28, 20)(  3,   1) | 1.000000000 1.000000000 1.000000000 0.000000000 
Par# 14714# C(  1,  2)( 28, 20)(  3,   1) | 0.675406046 0.613296751 0.731900570 0.030373543 
Par# 14715# C(  1,  1)( 29, 20)(  3,   1) | 0.324593954 0.268099430 0.386703249 0.030373543 
Par# 14716# C(  2,  1)( 29, 20)(  3,   1) | 1.000000000 1.000000000 1.000000000 0.000000000 
Par# 14717# C(  1,  2)( 29, 20)(  3,   1) | 0.675406046 0.613296751 0.731900570 0.030373543 
Par# 14718# C(  1,  1)( 30, 20)(  3,   1) | 0.324593954 0.268099430 0.386703249 0.030373543 
Par# 14719# C(  2,  1)( 30, 20)(  3,   1) | 1.000000000 1.000000000 1.000000000 0.000000000 
Par# 14720# C(  1,  2)( 30, 20)(  3,   1) | 0.675406046 0.613296751 0.731900570 0.030373543 
Par# 14721# C(  1,  1)( 31, 20)(  3,   1) | 0.324593954 0.268099430 0.386703249 0.030373543 
Par# 14722# C(  2,  1)( 31, 20)(  3,   1) | 1.000000000 1.000000000 1.000000000 0.000000000 
Par# 14723# C(  1,  2)( 31, 20)(  3,   1) | 0.675406046 0.613296751 0.731900570 0.030373543 
Par# 14724# C(  1,  1)( 32, 20)(  3,   1) | 0.324593954 0.268099430 0.386703249 0.030373543 
Par# 14725# C(  2,  1)( 32, 20)(  3,   1) | 1.000000000 1.000000000 1.000000000 0.000000000 
Par# 14726# C(  1,  2)( 32, 20)(  3,   1) | 0.675406046 0.613296751 0.731900570 0.030373543 
Par# 14727# C(  1,  1)( 33, 20)(  3,   1) | 0.324593954 0.268099430 0.386703249 0.030373543 
Par# 14728# C(  2,  1)( 33, 20)(  3,   1) | 1.000000000 1.000000000 1.000000000 0.000000000 
Par# 14729# C(  1,  2)( 33, 20)(  3,   1) | 0.675406046 0.613296751 0.731900570 0.030373543 
Par# 14730# C(  1,  1)( 34, 20)(  3,   1) | 0.324593954 0.268099430 0.386703249 0.030373543 
Par# 14731# C(  2,  1)( 34, 20)(  3,   1) | 1.000000000 1.000000000 1.000000000 0.000000000 
Par# 14732# C(  1,  2)( 34, 20)(  3,   1) | 0.675406046 0.613296751 0.731900570 0.030373543 
Par# 14733# C(  1,  1)( 35, 20)(  3,   1) | 0.324593954 0.268099430 0.386703249 0.030373543 
Par# 14734# C(  2,  1)( 35, 20)(  3,   1) | 1.000000000 1.000000000 1.000000000 0.000000000 
Par# 14735# C(  1,  2)( 35, 20)(  3,   1) | 0.675406046 0.613296751 0.731900570 0.030373543 
Par# 14736# C(  1,  1)( 36, 20)(  3,   1) | 0.324593954 0.268099430 0.386703249 0.030373543 
Par# 14737# C(  2,  1)( 36, 20)(  3,   1) | 1.000000000 1.000000000 1.000000000 0.000000000 
Par# 14738# C(  1,  2)( 36, 20)(  3,   1) | 0.675406046 0.613296751 0.731900570 0.030373543 
Par# 14739# C(  1,  1)( 37, 20)(  3,   1) | 0.324593954 0.268099430 0.386703249 0.030373543 
Par# 14740# C(  2,  1)( 37, 20)(  3,   1) | 1.000000000 1.000000000 1.000000000 0.000000000 
Par# 14741# C(  1,  2)( 37, 20)(  3,   1) | 0.675406046 0.613296751 0.731900570 0.030373543 
Par# 14742# C(  1,  1)( 38, 20)(  3,   1) | 0.324593954 0.268099430 0.386703249 0.030373543 
Par# 14743# C(  2,  1)( 38, 20)(  3,   1) | 1.000000000 1.000000000 1.000000000 0.000000000 
Par# 14744# C(  1,  2)( 38, 20)(  3,   1) | 0.675406046 0.613296751 0.731900570 0.030373543 
Par# 14745# C(  1,  1)( 21, 21)(  3,   1) | 0.324593954 0.268099430 0.386703249 0.030373543 
Par# 14746# C(  2,  1)( 21, 21)(  3,   1) | 1.000000000 1.000000000 1.000000000 0.000000000 
Par# 14747# C(  1,  2)( 21, 21)(  3,   1) | 0.675406046 0.613296751 0.731900570 0.030373543 
Par# 14748# C(  1,  1)( 22, 21)(  3,   1) | 0.324593954 0.268099430 0.386703249 0.030373543 
Par# 14749# C(  2,  1)( 22, 21)(  3,   1) | 1.000000000 1.000000000 1.000000000 0.000000000 
Par# 14750# C(  1,  2)( 22, 21)(  3,   1) | 0.675406046 0.613296751 0.731900570 0.030373543 
Par# 14751# C(  1,  1)( 23, 21)(  3,   1) | 0.324593954 0.268099430 0.386703249 0.030373543 
Par# 14752# C(  2,  1)( 23, 21)(  3,   1) | 1.000000000 1.000000000 1.000000000 0.000000000 
Par# 14753# C(  1,  2)( 23, 21)(  3,   1) | 0.675406046 0.613296751 0.731900570 0.030373543 
Par# 14754# C(  1,  1)( 24, 21)(  3,   1) | 0.324593954 0.268099430 0.386703249 0.030373543 
Par# 14755# C(  2,  1)( 24, 21)(  3,   1) | 1.000000000 1.000000000 1.000000000 0.000000000 
Par# 14756# C(  1,  2)( 24, 21)(  3,   1) | 0.675406046 0.613296751 0.731900570 0.030373543 
Par# 14757# C(  1,  1)( 25, 21)(  3,   1) | 0.324593954 0.268099430 0.386703249 0.030373543 
Par# 14758# C(  2,  1)( 25, 21)(  3,   1) | 1.000000000 1.000000000 1.000000000 0.000000000 
Par# 14759# C(  1,  2)( 25, 21)(  3,   1) | 0.675406046 0.613296751 0.731900570 0.030373543 
Par# 14760# C(  1,  1)( 26, 21)(  3,   1) | 0.324593954 0.268099430 0.386703249 0.030373543 
Par# 14761# C(  2,  1)( 26, 21)(  3,   1) | 1.000000000 1.000000000 1.000000000 0.000000000 
Par# 14762# C(  1,  2)( 26, 21)(  3,   1) | 0.675406046 0.613296751 0.731900570 0.030373543 
Par# 14763# C(  1,  1)( 27, 21)(  3,   1) | 0.324593954 0.268099430 0.386703249 0.030373543 
Par# 14764# C(  2,  1)( 27, 21)(  3,   1) | 1.000000000 1.000000000 1.000000000 0.000000000 
Par# 14765# C(  1,  2)( 27, 21)(  3,   1) | 0.675406046 0.613296751 0.731900570 0.030373543 
Par# 14766# C(  1,  1)( 28, 21)(  3,   1) | 0.324593954 0.268099430 0.386703249 0.030373543 
Par# 14767# C(  2,  1)( 28, 21)(  3,   1) | 1.000000000 1.000000000 1.000000000 0.000000000 
Par# 14768# C(  1,  2)( 28, 21)(  3,   1) | 0.675406046 0.613296751 0.731900570 0.030373543 
Par# 14769# C(  1,  1)( 29, 21)(  3,   1) | 0.324593954 0.268099430 0.386703249 0.030373543 
Par# 14770# C(  2,  1)( 29, 21)(  3,   1) | 1.000000000 1.000000000 1.000000000 0.000000000 
Par# 14771# C(  1,  2)( 29, 21)(  3,   1) | 0.675406046 0.613296751 0.731900570 0.030373543 
Par# 14772# C(  1,  1)( 30, 21)(  3,   1) | 0.324593954 0.268099430 0.386703249 0.030373543 
Par# 14773# C(  2,  1)( 30, 21)(  3,   1) | 1.000000000 1.000000000 1.000000000 0.000000000 
Par# 14774# C(  1,  2)( 30, 21)(  3,   1) | 0.675406046 0.613296751 0.731900570 0.030373543 
Par# 14775# C(  1,  1)( 31, 21)(  3,   1) | 0.324593954 0.268099430 0.386703249 0.030373543 
Par# 14776# C(  2,  1)( 31, 21)(  3,   1) | 1.000000000 1.000000000 1.000000000 0.000000000 
Par# 14777# C(  1,  2)( 31, 21)(  3,   1) | 0.675406046 0.613296751 0.731900570 0.030373543 
Par# 14778# C(  1,  1)( 32, 21)(  3,   1) | 0.324593954 0.268099430 0.386703249 0.030373543 
Par# 14779# C(  2,  1)( 32, 21)(  3,   1) | 1.000000000 1.000000000 1.000000000 0.000000000 
Par# 14780# C(  1,  2)( 32, 21)(  3,   1) | 0.675406046 0.613296751 0.731900570 0.030373543 
Par# 14781# C(  1,  1)( 33, 21)(  3,   1) | 0.324593954 0.268099430 0.386703249 0.030373543 
Par# 14782# C(  2,  1)( 33, 21)(  3,   1) | 1.000000000 1.000000000 1.000000000 0.000000000 
Par# 14783# C(  1,  2)( 33, 21)(  3,   1) | 0.675406046 0.613296751 0.731900570 0.030373543 
Par# 14784# C(  1,  1)( 34, 21)(  3,   1) | 0.324593954 0.268099430 0.386703249 0.030373543 
Par# 14785# C(  2,  1)( 34, 21)(  3,   1) | 1.000000000 1.000000000 1.000000000 0.000000000 
Par# 14786# C(  1,  2)( 34, 21)(  3,   1) | 0.675406046 0.613296751 0.731900570 0.030373543 
Par# 14787# C(  1,  1)( 35, 21)(  3,   1) | 0.324593954 0.268099430 0.386703249 0.030373543 
Par# 14788# C(  2,  1)( 35, 21)(  3,   1) | 1.000000000 1.000000000 1.000000000 0.000000000 
Par# 14789# C(  1,  2)( 35, 21)(  3,   1) | 0.675406046 0.613296751 0.731900570 0.030373543 
Par# 14790# C(  1,  1)( 36, 21)(  3,   1) | 0.324593954 0.268099430 0.386703249 0.030373543 
Par# 14791# C(  2,  1)( 36, 21)(  3,   1) | 1.000000000 1.000000000 1.000000000 0.000000000 
Par# 14792# C(  1,  2)( 36, 21)(  3,   1) | 0.675406046 0.613296751 0.731900570 0.030373543 
Par# 14793# C(  1,  1)( 37, 21)(  3,   1) | 0.324593954 0.268099430 0.386703249 0.030373543 
Par# 14794# C(  2,  1)( 37, 21)(  3,   1) | 1.000000000 1.000000000 1.000000000 0.000000000 
Par# 14795# C(  1,  2)( 37, 21)(  3,   1) | 0.675406046 0.613296751 0.731900570 0.030373543 
Par# 14796# C(  1,  1)( 38, 21)(  3,   1) | 0.324593954 0.268099430 0.386703249 0.030373543 
Par# 14797# C(  2,  1)( 38, 21)(  3,   1) | 1.000000000 1.000000000 1.000000000 0.000000000 
Par# 14798# C(  1,  2)( 38, 21)(  3,   1) | 0.675406046 0.613296751 0.731900570 0.030373543 
Par# 14799# C(  1,  1)( 22, 22)(  3,   1) | 0.324593954 0.268099430 0.386703249 0.030373543 
Par# 14800# C(  2,  1)( 22, 22)(  3,   1) | 1.000000000 1.000000000 1.000000000 0.000000000 
Par# 14801# C(  1,  2)( 22, 22)(  3,   1) | 0.675406046 0.613296751 0.731900570 0.030373543 
Par# 14802# C(  1,  1)( 23, 22)(  3,   1) | 0.324593954 0.268099430 0.386703249 0.030373543 
Par# 14803# C(  2,  1)( 23, 22)(  3,   1) | 1.000000000 1.000000000 1.000000000 0.000000000 
Par# 14804# C(  1,  2)( 23, 22)(  3,   1) | 0.675406046 0.613296751 0.731900570 0.030373543 
Par# 14805# C(  1,  1)( 24, 22)(  3,   1) | 0.324593954 0.268099430 0.386703249 0.030373543 
Par# 14806# C(  2,  1)( 24, 22)(  3,   1) | 1.000000000 1.000000000 1.000000000 0.000000000 
Par# 14807# C(  1,  2)( 24, 22)(  3,   1) | 0.675406046 0.613296751 0.731900570 0.030373543 
Par# 14808# C(  1,  1)( 25, 22)(  3,   1) | 0.324593954 0.268099430 0.386703249 0.030373543 
Par# 14809# C(  2,  1)( 25, 22)(  3,   1) | 1.000000000 1.000000000 1.000000000 0.000000000 
Par# 14810# C(  1,  2)( 25, 22)(  3,   1) | 0.675406046 0.613296751 0.731900570 0.030373543 
Par# 14811# C(  1,  1)( 26, 22)(  3,   1) | 0.324593954 0.268099430 0.386703249 0.030373543 
Par# 14812# C(  2,  1)( 26, 22)(  3,   1) | 1.000000000 1.000000000 1.000000000 0.000000000 
Par# 14813# C(  1,  2)( 26, 22)(  3,   1) | 0.675406046 0.613296751 0.731900570 0.030373543 
Par# 14814# C(  1,  1)( 27, 22)(  3,   1) | 0.324593954 0.268099430 0.386703249 0.030373543 
Par# 14815# C(  2,  1)( 27, 22)(  3,   1) | 1.000000000 1.000000000 1.000000000 0.000000000 
Par# 14816# C(  1,  2)( 27, 22)(  3,   1) | 0.675406046 0.613296751 0.731900570 0.030373543 
Par# 14817# C(  1,  1)( 28, 22)(  3,   1) | 0.324593954 0.268099430 0.386703249 0.030373543 
Par# 14818# C(  2,  1)( 28, 22)(  3,   1) | 1.000000000 1.000000000 1.000000000 0.000000000 
Par# 14819# C(  1,  2)( 28, 22)(  3,   1) | 0.675406046 0.613296751 0.731900570 0.030373543 
Par# 14820# C(  1,  1)( 29, 22)(  3,   1) | 0.324593954 0.268099430 0.386703249 0.030373543 
Par# 14821# C(  2,  1)( 29, 22)(  3,   1) | 1.000000000 1.000000000 1.000000000 0.000000000 
Par# 14822# C(  1,  2)( 29, 22)(  3,   1) | 0.675406046 0.613296751 0.731900570 0.030373543 
Par# 14823# C(  1,  1)( 30, 22)(  3,   1) | 0.324593954 0.268099430 0.386703249 0.030373543 
Par# 14824# C(  2,  1)( 30, 22)(  3,   1) | 1.000000000 1.000000000 1.000000000 0.000000000 
Par# 14825# C(  1,  2)( 30, 22)(  3,   1) | 0.675406046 0.613296751 0.731900570 0.030373543 
Par# 14826# C(  1,  1)( 31, 22)(  3,   1) | 0.324593954 0.268099430 0.386703249 0.030373543 
Par# 14827# C(  2,  1)( 31, 22)(  3,   1) | 1.000000000 1.000000000 1.000000000 0.000000000 
Par# 14828# C(  1,  2)( 31, 22)(  3,   1) | 0.675406046 0.613296751 0.731900570 0.030373543 
Par# 14829# C(  1,  1)( 32, 22)(  3,   1) | 0.324593954 0.268099430 0.386703249 0.030373543 
Par# 14830# C(  2,  1)( 32, 22)(  3,   1) | 1.000000000 1.000000000 1.000000000 0.000000000 
Par# 14831# C(  1,  2)( 32, 22)(  3,   1) | 0.675406046 0.613296751 0.731900570 0.030373543 
Par# 14832# C(  1,  1)( 33, 22)(  3,   1) | 0.324593954 0.268099430 0.386703249 0.030373543 
Par# 14833# C(  2,  1)( 33, 22)(  3,   1) | 1.000000000 1.000000000 1.000000000 0.000000000 
Par# 14834# C(  1,  2)( 33, 22)(  3,   1) | 0.675406046 0.613296751 0.731900570 0.030373543 
Par# 14835# C(  1,  1)( 34, 22)(  3,   1) | 0.324593954 0.268099430 0.386703249 0.030373543 
Par# 14836# C(  2,  1)( 34, 22)(  3,   1) | 1.000000000 1.000000000 1.000000000 0.000000000 
Par# 14837# C(  1,  2)( 34, 22)(  3,   1) | 0.675406046 0.613296751 0.731900570 0.030373543 
Par# 14838# C(  1,  1)( 35, 22)(  3,   1) | 0.324593954 0.268099430 0.386703249 0.030373543 
Par# 14839# C(  2,  1)( 35, 22)(  3,   1) | 1.000000000 1.000000000 1.000000000 0.000000000 
Par# 14840# C(  1,  2)( 35, 22)(  3,   1) | 0.675406046 0.613296751 0.731900570 0.030373543 
Par# 14841# C(  1,  1)( 36, 22)(  3,   1) | 0.324593954 0.268099430 0.386703249 0.030373543 
Par# 14842# C(  2,  1)( 36, 22)(  3,   1) | 1.000000000 1.000000000 1.000000000 0.000000000 
Par# 14843# C(  1,  2)( 36, 22)(  3,   1) | 0.675406046 0.613296751 0.731900570 0.030373543 
Par# 14844# C(  1,  1)( 37, 22)(  3,   1) | 0.324593954 0.268099430 0.386703249 0.030373543 
Par# 14845# C(  2,  1)( 37, 22)(  3,   1) | 1.000000000 1.000000000 1.000000000 0.000000000 
Par# 14846# C(  1,  2)( 37, 22)(  3,   1) | 0.675406046 0.613296751 0.731900570 0.030373543 
Par# 14847# C(  1,  1)( 38, 22)(  3,   1) | 0.324593954 0.268099430 0.386703249 0.030373543 
Par# 14848# C(  2,  1)( 38, 22)(  3,   1) | 1.000000000 1.000000000 1.000000000 0.000000000 
Par# 14849# C(  1,  2)( 38, 22)(  3,   1) | 0.675406046 0.613296751 0.731900570 0.030373543 
Par# 14850# C(  1,  1)( 23, 23)(  3,   1) | 0.324593954 0.268099430 0.386703249 0.030373543 
Par# 14851# C(  2,  1)( 23, 23)(  3,   1) | 1.000000000 1.000000000 1.000000000 0.000000000 
Par# 14852# C(  1,  2)( 23, 23)(  3,   1) | 0.675406046 0.613296751 0.731900570 0.030373543 
Par# 14853# C(  1,  1)( 24, 23)(  3,   1) | 0.324593954 0.268099430 0.386703249 0.030373543 
Par# 14854# C(  2,  1)( 24, 23)(  3,   1) | 1.000000000 1.000000000 1.000000000 0.000000000 
Par# 14855# C(  1,  2)( 24, 23)(  3,   1) | 0.675406046 0.613296751 0.731900570 0.030373543 
Par# 14856# C(  1,  1)( 25, 23)(  3,   1) | 0.324593954 0.268099430 0.386703249 0.030373543 
Par# 14857# C(  2,  1)( 25, 23)(  3,   1) | 1.000000000 1.000000000 1.000000000 0.000000000 
Par# 14858# C(  1,  2)( 25, 23)(  3,   1) | 0.675406046 0.613296751 0.731900570 0.030373543 
Par# 14859# C(  1,  1)( 26, 23)(  3,   1) | 0.324593954 0.268099430 0.386703249 0.030373543 
Par# 14860# C(  2,  1)( 26, 23)(  3,   1) | 1.000000000 1.000000000 1.000000000 0.000000000 
Par# 14861# C(  1,  2)( 26, 23)(  3,   1) | 0.675406046 0.613296751 0.731900570 0.030373543 
Par# 14862# C(  1,  1)( 27, 23)(  3,   1) | 0.324593954 0.268099430 0.386703249 0.030373543 
Par# 14863# C(  2,  1)( 27, 23)(  3,   1) | 1.000000000 1.000000000 1.000000000 0.000000000 
Par# 14864# C(  1,  2)( 27, 23)(  3,   1) | 0.675406046 0.613296751 0.731900570 0.030373543 
Par# 14865# C(  1,  1)( 28, 23)(  3,   1) | 0.324593954 0.268099430 0.386703249 0.030373543 
Par# 14866# C(  2,  1)( 28, 23)(  3,   1) | 1.000000000 1.000000000 1.000000000 0.000000000 
Par# 14867# C(  1,  2)( 28, 23)(  3,   1) | 0.675406046 0.613296751 0.731900570 0.030373543 
Par# 14868# C(  1,  1)( 29, 23)(  3,   1) | 0.324593954 0.268099430 0.386703249 0.030373543 
Par# 14869# C(  2,  1)( 29, 23)(  3,   1) | 1.000000000 1.000000000 1.000000000 0.000000000 
Par# 14870# C(  1,  2)( 29, 23)(  3,   1) | 0.675406046 0.613296751 0.731900570 0.030373543 
Par# 14871# C(  1,  1)( 30, 23)(  3,   1) | 0.324593954 0.268099430 0.386703249 0.030373543 
Par# 14872# C(  2,  1)( 30, 23)(  3,   1) | 1.000000000 1.000000000 1.000000000 0.000000000 
Par# 14873# C(  1,  2)( 30, 23)(  3,   1) | 0.675406046 0.613296751 0.731900570 0.030373543 
Par# 14874# C(  1,  1)( 31, 23)(  3,   1) | 0.324593954 0.268099430 0.386703249 0.030373543 
Par# 14875# C(  2,  1)( 31, 23)(  3,   1) | 1.000000000 1.000000000 1.000000000 0.000000000 
Par# 14876# C(  1,  2)( 31, 23)(  3,   1) | 0.675406046 0.613296751 0.731900570 0.030373543 
Par# 14877# C(  1,  1)( 32, 23)(  3,   1) | 0.324593954 0.268099430 0.386703249 0.030373543 
Par# 14878# C(  2,  1)( 32, 23)(  3,   1) | 1.000000000 1.000000000 1.000000000 0.000000000 
Par# 14879# C(  1,  2)( 32, 23)(  3,   1) | 0.675406046 0.613296751 0.731900570 0.030373543 
Par# 14880# C(  1,  1)( 33, 23)(  3,   1) | 0.324593954 0.268099430 0.386703249 0.030373543 
Par# 14881# C(  2,  1)( 33, 23)(  3,   1) | 1.000000000 1.000000000 1.000000000 0.000000000 
Par# 14882# C(  1,  2)( 33, 23)(  3,   1) | 0.675406046 0.613296751 0.731900570 0.030373543 
Par# 14883# C(  1,  1)( 34, 23)(  3,   1) | 0.324593954 0.268099430 0.386703249 0.030373543 
Par# 14884# C(  2,  1)( 34, 23)(  3,   1) | 1.000000000 1.000000000 1.000000000 0.000000000 
Par# 14885# C(  1,  2)( 34, 23)(  3,   1) | 0.675406046 0.613296751 0.731900570 0.030373543 
Par# 14886# C(  1,  1)( 35, 23)(  3,   1) | 0.324593954 0.268099430 0.386703249 0.030373543 
Par# 14887# C(  2,  1)( 35, 23)(  3,   1) | 1.000000000 1.000000000 1.000000000 0.000000000 
Par# 14888# C(  1,  2)( 35, 23)(  3,   1) | 0.675406046 0.613296751 0.731900570 0.030373543 
Par# 14889# C(  1,  1)( 36, 23)(  3,   1) | 0.324593954 0.268099430 0.386703249 0.030373543 
Par# 14890# C(  2,  1)( 36, 23)(  3,   1) | 1.000000000 1.000000000 1.000000000 0.000000000 
Par# 14891# C(  1,  2)( 36, 23)(  3,   1) | 0.675406046 0.613296751 0.731900570 0.030373543 
Par# 14892# C(  1,  1)( 37, 23)(  3,   1) | 0.324593954 0.268099430 0.386703249 0.030373543 
Par# 14893# C(  2,  1)( 37, 23)(  3,   1) | 1.000000000 1.000000000 1.000000000 0.000000000 
Par# 14894# C(  1,  2)( 37, 23)(  3,   1) | 0.675406046 0.613296751 0.731900570 0.030373543 
Par# 14895# C(  1,  1)( 38, 23)(  3,   1) | 0.324593954 0.268099430 0.386703249 0.030373543 
Par# 14896# C(  2,  1)( 38, 23)(  3,   1) | 1.000000000 1.000000000 1.000000000 0.000000000 
Par# 14897# C(  1,  2)( 38, 23)(  3,   1) | 0.675406046 0.613296751 0.731900570 0.030373543 
Par# 14898# C(  1,  1)( 24, 24)(  3,   1) | 0.324593954 0.268099430 0.386703249 0.030373543 
Par# 14899# C(  2,  1)( 24, 24)(  3,   1) | 1.000000000 1.000000000 1.000000000 0.000000000 
Par# 14900# C(  1,  2)( 24, 24)(  3,   1) | 0.675406046 0.613296751 0.731900570 0.030373543 
Par# 14901# C(  1,  1)( 25, 24)(  3,   1) | 0.324593954 0.268099430 0.386703249 0.030373543 
Par# 14902# C(  2,  1)( 25, 24)(  3,   1) | 1.000000000 1.000000000 1.000000000 0.000000000 
Par# 14903# C(  1,  2)( 25, 24)(  3,   1) | 0.675406046 0.613296751 0.731900570 0.030373543 
Par# 14904# C(  1,  1)( 26, 24)(  3,   1) | 0.324593954 0.268099430 0.386703249 0.030373543 
Par# 14905# C(  2,  1)( 26, 24)(  3,   1) | 1.000000000 1.000000000 1.000000000 0.000000000 
Par# 14906# C(  1,  2)( 26, 24)(  3,   1) | 0.675406046 0.613296751 0.731900570 0.030373543 
Par# 14907# C(  1,  1)( 27, 24)(  3,   1) | 0.324593954 0.268099430 0.386703249 0.030373543 
Par# 14908# C(  2,  1)( 27, 24)(  3,   1) | 1.000000000 1.000000000 1.000000000 0.000000000 
Par# 14909# C(  1,  2)( 27, 24)(  3,   1) | 0.675406046 0.613296751 0.731900570 0.030373543 
Par# 14910# C(  1,  1)( 28, 24)(  3,   1) | 0.324593954 0.268099430 0.386703249 0.030373543 
Par# 14911# C(  2,  1)( 28, 24)(  3,   1) | 1.000000000 1.000000000 1.000000000 0.000000000 
Par# 14912# C(  1,  2)( 28, 24)(  3,   1) | 0.675406046 0.613296751 0.731900570 0.030373543 
Par# 14913# C(  1,  1)( 29, 24)(  3,   1) | 0.324593954 0.268099430 0.386703249 0.030373543 
Par# 14914# C(  2,  1)( 29, 24)(  3,   1) | 1.000000000 1.000000000 1.000000000 0.000000000 
Par# 14915# C(  1,  2)( 29, 24)(  3,   1) | 0.675406046 0.613296751 0.731900570 0.030373543 
Par# 14916# C(  1,  1)( 30, 24)(  3,   1) | 0.324593954 0.268099430 0.386703249 0.030373543 
Par# 14917# C(  2,  1)( 30, 24)(  3,   1) | 1.000000000 1.000000000 1.000000000 0.000000000 
Par# 14918# C(  1,  2)( 30, 24)(  3,   1) | 0.675406046 0.613296751 0.731900570 0.030373543 
Par# 14919# C(  1,  1)( 31, 24)(  3,   1) | 0.324593954 0.268099430 0.386703249 0.030373543 
Par# 14920# C(  2,  1)( 31, 24)(  3,   1) | 1.000000000 1.000000000 1.000000000 0.000000000 
Par# 14921# C(  1,  2)( 31, 24)(  3,   1) | 0.675406046 0.613296751 0.731900570 0.030373543 
Par# 14922# C(  1,  1)( 32, 24)(  3,   1) | 0.324593954 0.268099430 0.386703249 0.030373543 
Par# 14923# C(  2,  1)( 32, 24)(  3,   1) | 1.000000000 1.000000000 1.000000000 0.000000000 
Par# 14924# C(  1,  2)( 32, 24)(  3,   1) | 0.675406046 0.613296751 0.731900570 0.030373543 
Par# 14925# C(  1,  1)( 33, 24)(  3,   1) | 0.324593954 0.268099430 0.386703249 0.030373543 
Par# 14926# C(  2,  1)( 33, 24)(  3,   1) | 1.000000000 1.000000000 1.000000000 0.000000000 
Par# 14927# C(  1,  2)( 33, 24)(  3,   1) | 0.675406046 0.613296751 0.731900570 0.030373543 
Par# 14928# C(  1,  1)( 34, 24)(  3,   1) | 0.324593954 0.268099430 0.386703249 0.030373543 
Par# 14929# C(  2,  1)( 34, 24)(  3,   1) | 1.000000000 1.000000000 1.000000000 0.000000000 
Par# 14930# C(  1,  2)( 34, 24)(  3,   1) | 0.675406046 0.613296751 0.731900570 0.030373543 
Par# 14931# C(  1,  1)( 35, 24)(  3,   1) | 0.324593954 0.268099430 0.386703249 0.030373543 
Par# 14932# C(  2,  1)( 35, 24)(  3,   1) | 1.000000000 1.000000000 1.000000000 0.000000000 
Par# 14933# C(  1,  2)( 35, 24)(  3,   1) | 0.675406046 0.613296751 0.731900570 0.030373543 
Par# 14934# C(  1,  1)( 36, 24)(  3,   1) | 0.324593954 0.268099430 0.386703249 0.030373543 
Par# 14935# C(  2,  1)( 36, 24)(  3,   1) | 1.000000000 1.000000000 1.000000000 0.000000000 
Par# 14936# C(  1,  2)( 36, 24)(  3,   1) | 0.675406046 0.613296751 0.731900570 0.030373543 
Par# 14937# C(  1,  1)( 37, 24)(  3,   1) | 0.324593954 0.268099430 0.386703249 0.030373543 
Par# 14938# C(  2,  1)( 37, 24)(  3,   1) | 1.000000000 1.000000000 1.000000000 0.000000000 
Par# 14939# C(  1,  2)( 37, 24)(  3,   1) | 0.675406046 0.613296751 0.731900570 0.030373543 
Par# 14940# C(  1,  1)( 38, 24)(  3,   1) | 0.324593954 0.268099430 0.386703249 0.030373543 
Par# 14941# C(  2,  1)( 38, 24)(  3,   1) | 1.000000000 1.000000000 1.000000000 0.000000000 
Par# 14942# C(  1,  2)( 38, 24)(  3,   1) | 0.675406046 0.613296751 0.731900570 0.030373543 
Par# 14943# C(  1,  1)( 25, 25)(  3,   1) | 0.324593954 0.268099430 0.386703249 0.030373543 
Par# 14944# C(  2,  1)( 25, 25)(  3,   1) | 1.000000000 1.000000000 1.000000000 0.000000000 
Par# 14945# C(  1,  2)( 25, 25)(  3,   1) | 0.675406046 0.613296751 0.731900570 0.030373543 
Par# 14946# C(  1,  1)( 26, 25)(  3,   1) | 0.324593954 0.268099430 0.386703249 0.030373543 
Par# 14947# C(  2,  1)( 26, 25)(  3,   1) | 1.000000000 1.000000000 1.000000000 0.000000000 
Par# 14948# C(  1,  2)( 26, 25)(  3,   1) | 0.675406046 0.613296751 0.731900570 0.030373543 
Par# 14949# C(  1,  1)( 27, 25)(  3,   1) | 0.324593954 0.268099430 0.386703249 0.030373543 
Par# 14950# C(  2,  1)( 27, 25)(  3,   1) | 1.000000000 1.000000000 1.000000000 0.000000000 
Par# 14951# C(  1,  2)( 27, 25)(  3,   1) | 0.675406046 0.613296751 0.731900570 0.030373543 
Par# 14952# C(  1,  1)( 28, 25)(  3,   1) | 0.324593954 0.268099430 0.386703249 0.030373543 
Par# 14953# C(  2,  1)( 28, 25)(  3,   1) | 1.000000000 1.000000000 1.000000000 0.000000000 
Par# 14954# C(  1,  2)( 28, 25)(  3,   1) | 0.675406046 0.613296751 0.731900570 0.030373543 
Par# 14955# C(  1,  1)( 29, 25)(  3,   1) | 0.324593954 0.268099430 0.386703249 0.030373543 
Par# 14956# C(  2,  1)( 29, 25)(  3,   1) | 1.000000000 1.000000000 1.000000000 0.000000000 
Par# 14957# C(  1,  2)( 29, 25)(  3,   1) | 0.675406046 0.613296751 0.731900570 0.030373543 
Par# 14958# C(  1,  1)( 30, 25)(  3,   1) | 0.324593954 0.268099430 0.386703249 0.030373543 
Par# 14959# C(  2,  1)( 30, 25)(  3,   1) | 1.000000000 1.000000000 1.000000000 0.000000000 
Par# 14960# C(  1,  2)( 30, 25)(  3,   1) | 0.675406046 0.613296751 0.731900570 0.030373543 
Par# 14961# C(  1,  1)( 31, 25)(  3,   1) | 0.324593954 0.268099430 0.386703249 0.030373543 
Par# 14962# C(  2,  1)( 31, 25)(  3,   1) | 1.000000000 1.000000000 1.000000000 0.000000000 
Par# 14963# C(  1,  2)( 31, 25)(  3,   1) | 0.675406046 0.613296751 0.731900570 0.030373543 
Par# 14964# C(  1,  1)( 32, 25)(  3,   1) | 0.324593954 0.268099430 0.386703249 0.030373543 
Par# 14965# C(  2,  1)( 32, 25)(  3,   1) | 1.000000000 1.000000000 1.000000000 0.000000000 
Par# 14966# C(  1,  2)( 32, 25)(  3,   1) | 0.675406046 0.613296751 0.731900570 0.030373543 
Par# 14967# C(  1,  1)( 33, 25)(  3,   1) | 0.324593954 0.268099430 0.386703249 0.030373543 
Par# 14968# C(  2,  1)( 33, 25)(  3,   1) | 1.000000000 1.000000000 1.000000000 0.000000000 
Par# 14969# C(  1,  2)( 33, 25)(  3,   1) | 0.675406046 0.613296751 0.731900570 0.030373543 
Par# 14970# C(  1,  1)( 34, 25)(  3,   1) | 0.324593954 0.268099430 0.386703249 0.030373543 
Par# 14971# C(  2,  1)( 34, 25)(  3,   1) | 1.000000000 1.000000000 1.000000000 0.000000000 
Par# 14972# C(  1,  2)( 34, 25)(  3,   1) | 0.675406046 0.613296751 0.731900570 0.030373543 
Par# 14973# C(  1,  1)( 35, 25)(  3,   1) | 0.324593954 0.268099430 0.386703249 0.030373543 
Par# 14974# C(  2,  1)( 35, 25)(  3,   1) | 1.000000000 1.000000000 1.000000000 0.000000000 
Par# 14975# C(  1,  2)( 35, 25)(  3,   1) | 0.675406046 0.613296751 0.731900570 0.030373543 
Par# 14976# C(  1,  1)( 36, 25)(  3,   1) | 0.324593954 0.268099430 0.386703249 0.030373543 
Par# 14977# C(  2,  1)( 36, 25)(  3,   1) | 1.000000000 1.000000000 1.000000000 0.000000000 
Par# 14978# C(  1,  2)( 36, 25)(  3,   1) | 0.675406046 0.613296751 0.731900570 0.030373543 
Par# 14979# C(  1,  1)( 37, 25)(  3,   1) | 0.324593954 0.268099430 0.386703249 0.030373543 
Par# 14980# C(  2,  1)( 37, 25)(  3,   1) | 1.000000000 1.000000000 1.000000000 0.000000000 
Par# 14981# C(  1,  2)( 37, 25)(  3,   1) | 0.675406046 0.613296751 0.731900570 0.030373543 
Par# 14982# C(  1,  1)( 38, 25)(  3,   1) | 0.324593954 0.268099430 0.386703249 0.030373543 
Par# 14983# C(  2,  1)( 38, 25)(  3,   1) | 1.000000000 1.000000000 1.000000000 0.000000000 
Par# 14984# C(  1,  2)( 38, 25)(  3,   1) | 0.675406046 0.613296751 0.731900570 0.030373543 
Par# 14985# C(  1,  1)( 26, 26)(  3,   1) | 0.324593954 0.268099430 0.386703249 0.030373543 
Par# 14986# C(  2,  1)( 26, 26)(  3,   1) | 1.000000000 1.000000000 1.000000000 0.000000000 
Par# 14987# C(  1,  2)( 26, 26)(  3,   1) | 0.675406046 0.613296751 0.731900570 0.030373543 
Par# 14988# C(  1,  1)( 27, 26)(  3,   1) | 0.324593954 0.268099430 0.386703249 0.030373543 
Par# 14989# C(  2,  1)( 27, 26)(  3,   1) | 1.000000000 1.000000000 1.000000000 0.000000000 
Par# 14990# C(  1,  2)( 27, 26)(  3,   1) | 0.675406046 0.613296751 0.731900570 0.030373543 
Par# 14991# C(  1,  1)( 28, 26)(  3,   1) | 0.324593954 0.268099430 0.386703249 0.030373543 
Par# 14992# C(  2,  1)( 28, 26)(  3,   1) | 1.000000000 1.000000000 1.000000000 0.000000000 
Par# 14993# C(  1,  2)( 28, 26)(  3,   1) | 0.675406046 0.613296751 0.731900570 0.030373543 
Par# 14994# C(  1,  1)( 29, 26)(  3,   1) | 0.324593954 0.268099430 0.386703249 0.030373543 
Par# 14995# C(  2,  1)( 29, 26)(  3,   1) | 1.000000000 1.000000000 1.000000000 0.000000000 
Par# 14996# C(  1,  2)( 29, 26)(  3,   1) | 0.675406046 0.613296751 0.731900570 0.030373543 
Par# 14997# C(  1,  1)( 30, 26)(  3,   1) | 0.324593954 0.268099430 0.386703249 0.030373543 
Par# 14998# C(  2,  1)( 30, 26)(  3,   1) | 1.000000000 1.000000000 1.000000000 0.000000000 
Par# 14999# C(  1,  2)( 30, 26)(  3,   1) | 0.675406046 0.613296751 0.731900570 0.030373543 
Par# 15000# C(  1,  1)( 31, 26)(  3,   1) | 0.324593954 0.268099430 0.386703249 0.030373543 
Par# 15001# C(  2,  1)( 31, 26)(  3,   1) | 1.000000000 1.000000000 1.000000000 0.000000000 
Par# 15002# C(  1,  2)( 31, 26)(  3,   1) | 0.675406046 0.613296751 0.731900570 0.030373543 
Par# 15003# C(  1,  1)( 32, 26)(  3,   1) | 0.324593954 0.268099430 0.386703249 0.030373543 
Par# 15004# C(  2,  1)( 32, 26)(  3,   1) | 1.000000000 1.000000000 1.000000000 0.000000000 
Par# 15005# C(  1,  2)( 32, 26)(  3,   1) | 0.675406046 0.613296751 0.731900570 0.030373543 
Par# 15006# C(  1,  1)( 33, 26)(  3,   1) | 0.324593954 0.268099430 0.386703249 0.030373543 
Par# 15007# C(  2,  1)( 33, 26)(  3,   1) | 1.000000000 1.000000000 1.000000000 0.000000000 
Par# 15008# C(  1,  2)( 33, 26)(  3,   1) | 0.675406046 0.613296751 0.731900570 0.030373543 
Par# 15009# C(  1,  1)( 34, 26)(  3,   1) | 0.324593954 0.268099430 0.386703249 0.030373543 
Par# 15010# C(  2,  1)( 34, 26)(  3,   1) | 1.000000000 1.000000000 1.000000000 0.000000000 
Par# 15011# C(  1,  2)( 34, 26)(  3,   1) | 0.675406046 0.613296751 0.731900570 0.030373543 
Par# 15012# C(  1,  1)( 35, 26)(  3,   1) | 0.324593954 0.268099430 0.386703249 0.030373543 
Par# 15013# C(  2,  1)( 35, 26)(  3,   1) | 1.000000000 1.000000000 1.000000000 0.000000000 
Par# 15014# C(  1,  2)( 35, 26)(  3,   1) | 0.675406046 0.613296751 0.731900570 0.030373543 
Par# 15015# C(  1,  1)( 36, 26)(  3,   1) | 0.324593954 0.268099430 0.386703249 0.030373543 
Par# 15016# C(  2,  1)( 36, 26)(  3,   1) | 1.000000000 1.000000000 1.000000000 0.000000000 
Par# 15017# C(  1,  2)( 36, 26)(  3,   1) | 0.675406046 0.613296751 0.731900570 0.030373543 
Par# 15018# C(  1,  1)( 37, 26)(  3,   1) | 0.324593954 0.268099430 0.386703249 0.030373543 
Par# 15019# C(  2,  1)( 37, 26)(  3,   1) | 1.000000000 1.000000000 1.000000000 0.000000000 
Par# 15020# C(  1,  2)( 37, 26)(  3,   1) | 0.675406046 0.613296751 0.731900570 0.030373543 
Par# 15021# C(  1,  1)( 38, 26)(  3,   1) | 0.324593954 0.268099430 0.386703249 0.030373543 
Par# 15022# C(  2,  1)( 38, 26)(  3,   1) | 1.000000000 1.000000000 1.000000000 0.000000000 
Par# 15023# C(  1,  2)( 38, 26)(  3,   1) | 0.675406046 0.613296751 0.731900570 0.030373543 
Par# 15024# C(  1,  1)( 27, 27)(  3,   1) | 0.324593954 0.268099430 0.386703249 0.030373543 
Par# 15025# C(  2,  1)( 27, 27)(  3,   1) | 1.000000000 1.000000000 1.000000000 0.000000000 
Par# 15026# C(  1,  2)( 27, 27)(  3,   1) | 0.675406046 0.613296751 0.731900570 0.030373543 
Par# 15027# C(  1,  1)( 28, 27)(  3,   1) | 0.324593954 0.268099430 0.386703249 0.030373543 
Par# 15028# C(  2,  1)( 28, 27)(  3,   1) | 1.000000000 1.000000000 1.000000000 0.000000000 
Par# 15029# C(  1,  2)( 28, 27)(  3,   1) | 0.675406046 0.613296751 0.731900570 0.030373543 
Par# 15030# C(  1,  1)( 29, 27)(  3,   1) | 0.324593954 0.268099430 0.386703249 0.030373543 
Par# 15031# C(  2,  1)( 29, 27)(  3,   1) | 1.000000000 1.000000000 1.000000000 0.000000000 
Par# 15032# C(  1,  2)( 29, 27)(  3,   1) | 0.675406046 0.613296751 0.731900570 0.030373543 
Par# 15033# C(  1,  1)( 30, 27)(  3,   1) | 0.324593954 0.268099430 0.386703249 0.030373543 
Par# 15034# C(  2,  1)( 30, 27)(  3,   1) | 1.000000000 1.000000000 1.000000000 0.000000000 
Par# 15035# C(  1,  2)( 30, 27)(  3,   1) | 0.675406046 0.613296751 0.731900570 0.030373543 
Par# 15036# C(  1,  1)( 31, 27)(  3,   1) | 0.324593954 0.268099430 0.386703249 0.030373543 
Par# 15037# C(  2,  1)( 31, 27)(  3,   1) | 1.000000000 1.000000000 1.000000000 0.000000000 
Par# 15038# C(  1,  2)( 31, 27)(  3,   1) | 0.675406046 0.613296751 0.731900570 0.030373543 
Par# 15039# C(  1,  1)( 32, 27)(  3,   1) | 0.324593954 0.268099430 0.386703249 0.030373543 
Par# 15040# C(  2,  1)( 32, 27)(  3,   1) | 1.000000000 1.000000000 1.000000000 0.000000000 
Par# 15041# C(  1,  2)( 32, 27)(  3,   1) | 0.675406046 0.613296751 0.731900570 0.030373543 
Par# 15042# C(  1,  1)( 33, 27)(  3,   1) | 0.324593954 0.268099430 0.386703249 0.030373543 
Par# 15043# C(  2,  1)( 33, 27)(  3,   1) | 1.000000000 1.000000000 1.000000000 0.000000000 
Par# 15044# C(  1,  2)( 33, 27)(  3,   1) | 0.675406046 0.613296751 0.731900570 0.030373543 
Par# 15045# C(  1,  1)( 34, 27)(  3,   1) | 0.324593954 0.268099430 0.386703249 0.030373543 
Par# 15046# C(  2,  1)( 34, 27)(  3,   1) | 1.000000000 1.000000000 1.000000000 0.000000000 
Par# 15047# C(  1,  2)( 34, 27)(  3,   1) | 0.675406046 0.613296751 0.731900570 0.030373543 
Par# 15048# C(  1,  1)( 35, 27)(  3,   1) | 0.324593954 0.268099430 0.386703249 0.030373543 
Par# 15049# C(  2,  1)( 35, 27)(  3,   1) | 1.000000000 1.000000000 1.000000000 0.000000000 
Par# 15050# C(  1,  2)( 35, 27)(  3,   1) | 0.675406046 0.613296751 0.731900570 0.030373543 
Par# 15051# C(  1,  1)( 36, 27)(  3,   1) | 0.324593954 0.268099430 0.386703249 0.030373543 
Par# 15052# C(  2,  1)( 36, 27)(  3,   1) | 1.000000000 1.000000000 1.000000000 0.000000000 
Par# 15053# C(  1,  2)( 36, 27)(  3,   1) | 0.675406046 0.613296751 0.731900570 0.030373543 
Par# 15054# C(  1,  1)( 37, 27)(  3,   1) | 0.324593954 0.268099430 0.386703249 0.030373543 
Par# 15055# C(  2,  1)( 37, 27)(  3,   1) | 1.000000000 1.000000000 1.000000000 0.000000000 
Par# 15056# C(  1,  2)( 37, 27)(  3,   1) | 0.675406046 0.613296751 0.731900570 0.030373543 
Par# 15057# C(  1,  1)( 38, 27)(  3,   1) | 0.324593954 0.268099430 0.386703249 0.030373543 
Par# 15058# C(  2,  1)( 38, 27)(  3,   1) | 1.000000000 1.000000000 1.000000000 0.000000000 
Par# 15059# C(  1,  2)( 38, 27)(  3,   1) | 0.675406046 0.613296751 0.731900570 0.030373543 
Par# 15060# C(  1,  1)( 28, 28)(  3,   1) | 0.324593954 0.268099430 0.386703249 0.030373543 
Par# 15061# C(  2,  1)( 28, 28)(  3,   1) | 1.000000000 1.000000000 1.000000000 0.000000000 
Par# 15062# C(  1,  2)( 28, 28)(  3,   1) | 0.675406046 0.613296751 0.731900570 0.030373543 
Par# 15063# C(  1,  1)( 29, 28)(  3,   1) | 0.324593954 0.268099430 0.386703249 0.030373543 
Par# 15064# C(  2,  1)( 29, 28)(  3,   1) | 1.000000000 1.000000000 1.000000000 0.000000000 
Par# 15065# C(  1,  2)( 29, 28)(  3,   1) | 0.675406046 0.613296751 0.731900570 0.030373543 
Par# 15066# C(  1,  1)( 30, 28)(  3,   1) | 0.324593954 0.268099430 0.386703249 0.030373543 
Par# 15067# C(  2,  1)( 30, 28)(  3,   1) | 1.000000000 1.000000000 1.000000000 0.000000000 
Par# 15068# C(  1,  2)( 30, 28)(  3,   1) | 0.675406046 0.613296751 0.731900570 0.030373543 
Par# 15069# C(  1,  1)( 31, 28)(  3,   1) | 0.324593954 0.268099430 0.386703249 0.030373543 
Par# 15070# C(  2,  1)( 31, 28)(  3,   1) | 1.000000000 1.000000000 1.000000000 0.000000000 
Par# 15071# C(  1,  2)( 31, 28)(  3,   1) | 0.675406046 0.613296751 0.731900570 0.030373543 
Par# 15072# C(  1,  1)( 32, 28)(  3,   1) | 0.324593954 0.268099430 0.386703249 0.030373543 
Par# 15073# C(  2,  1)( 32, 28)(  3,   1) | 1.000000000 1.000000000 1.000000000 0.000000000 
Par# 15074# C(  1,  2)( 32, 28)(  3,   1) | 0.675406046 0.613296751 0.731900570 0.030373543 
Par# 15075# C(  1,  1)( 33, 28)(  3,   1) | 0.324593954 0.268099430 0.386703249 0.030373543 
Par# 15076# C(  2,  1)( 33, 28)(  3,   1) | 1.000000000 1.000000000 1.000000000 0.000000000 
Par# 15077# C(  1,  2)( 33, 28)(  3,   1) | 0.675406046 0.613296751 0.731900570 0.030373543 
Par# 15078# C(  1,  1)( 34, 28)(  3,   1) | 0.324593954 0.268099430 0.386703249 0.030373543 
Par# 15079# C(  2,  1)( 34, 28)(  3,   1) | 1.000000000 1.000000000 1.000000000 0.000000000 
Par# 15080# C(  1,  2)( 34, 28)(  3,   1) | 0.675406046 0.613296751 0.731900570 0.030373543 
Par# 15081# C(  1,  1)( 35, 28)(  3,   1) | 0.324593954 0.268099430 0.386703249 0.030373543 
Par# 15082# C(  2,  1)( 35, 28)(  3,   1) | 1.000000000 1.000000000 1.000000000 0.000000000 
Par# 15083# C(  1,  2)( 35, 28)(  3,   1) | 0.675406046 0.613296751 0.731900570 0.030373543 
Par# 15084# C(  1,  1)( 36, 28)(  3,   1) | 0.324593954 0.268099430 0.386703249 0.030373543 
Par# 15085# C(  2,  1)( 36, 28)(  3,   1) | 1.000000000 1.000000000 1.000000000 0.000000000 
Par# 15086# C(  1,  2)( 36, 28)(  3,   1) | 0.675406046 0.613296751 0.731900570 0.030373543 
Par# 15087# C(  1,  1)( 37, 28)(  3,   1) | 0.324593954 0.268099430 0.386703249 0.030373543 
Par# 15088# C(  2,  1)( 37, 28)(  3,   1) | 1.000000000 1.000000000 1.000000000 0.000000000 
Par# 15089# C(  1,  2)( 37, 28)(  3,   1) | 0.675406046 0.613296751 0.731900570 0.030373543 
Par# 15090# C(  1,  1)( 38, 28)(  3,   1) | 0.324593954 0.268099430 0.386703249 0.030373543 
Par# 15091# C(  2,  1)( 38, 28)(  3,   1) | 1.000000000 1.000000000 1.000000000 0.000000000 
Par# 15092# C(  1,  2)( 38, 28)(  3,   1) | 0.675406046 0.613296751 0.731900570 0.030373543 
Par# 15093# C(  1,  1)( 29, 29)(  3,   1) | 0.324593954 0.268099430 0.386703249 0.030373543 
Par# 15094# C(  2,  1)( 29, 29)(  3,   1) | 1.000000000 1.000000000 1.000000000 0.000000000 
Par# 15095# C(  1,  2)( 29, 29)(  3,   1) | 0.675406046 0.613296751 0.731900570 0.030373543 
Par# 15096# C(  1,  1)( 30, 29)(  3,   1) | 0.324593954 0.268099430 0.386703249 0.030373543 
Par# 15097# C(  2,  1)( 30, 29)(  3,   1) | 1.000000000 1.000000000 1.000000000 0.000000000 
Par# 15098# C(  1,  2)( 30, 29)(  3,   1) | 0.675406046 0.613296751 0.731900570 0.030373543 
Par# 15099# C(  1,  1)( 31, 29)(  3,   1) | 0.324593954 0.268099430 0.386703249 0.030373543 
Par# 15100# C(  2,  1)( 31, 29)(  3,   1) | 1.000000000 1.000000000 1.000000000 0.000000000 
Par# 15101# C(  1,  2)( 31, 29)(  3,   1) | 0.675406046 0.613296751 0.731900570 0.030373543 
Par# 15102# C(  1,  1)( 32, 29)(  3,   1) | 0.324593954 0.268099430 0.386703249 0.030373543 
Par# 15103# C(  2,  1)( 32, 29)(  3,   1) | 1.000000000 1.000000000 1.000000000 0.000000000 
Par# 15104# C(  1,  2)( 32, 29)(  3,   1) | 0.675406046 0.613296751 0.731900570 0.030373543 
Par# 15105# C(  1,  1)( 33, 29)(  3,   1) | 0.324593954 0.268099430 0.386703249 0.030373543 
Par# 15106# C(  2,  1)( 33, 29)(  3,   1) | 1.000000000 1.000000000 1.000000000 0.000000000 
Par# 15107# C(  1,  2)( 33, 29)(  3,   1) | 0.675406046 0.613296751 0.731900570 0.030373543 
Par# 15108# C(  1,  1)( 34, 29)(  3,   1) | 0.324593954 0.268099430 0.386703249 0.030373543 
Par# 15109# C(  2,  1)( 34, 29)(  3,   1) | 1.000000000 1.000000000 1.000000000 0.000000000 
Par# 15110# C(  1,  2)( 34, 29)(  3,   1) | 0.675406046 0.613296751 0.731900570 0.030373543 
Par# 15111# C(  1,  1)( 35, 29)(  3,   1) | 0.324593954 0.268099430 0.386703249 0.030373543 
Par# 15112# C(  2,  1)( 35, 29)(  3,   1) | 1.000000000 1.000000000 1.000000000 0.000000000 
Par# 15113# C(  1,  2)( 35, 29)(  3,   1) | 0.675406046 0.613296751 0.731900570 0.030373543 
Par# 15114# C(  1,  1)( 36, 29)(  3,   1) | 0.324593954 0.268099430 0.386703249 0.030373543 
Par# 15115# C(  2,  1)( 36, 29)(  3,   1) | 1.000000000 1.000000000 1.000000000 0.000000000 
Par# 15116# C(  1,  2)( 36, 29)(  3,   1) | 0.675406046 0.613296751 0.731900570 0.030373543 
Par# 15117# C(  1,  1)( 37, 29)(  3,   1) | 0.324593954 0.268099430 0.386703249 0.030373543 
Par# 15118# C(  2,  1)( 37, 29)(  3,   1) | 1.000000000 1.000000000 1.000000000 0.000000000 
Par# 15119# C(  1,  2)( 37, 29)(  3,   1) | 0.675406046 0.613296751 0.731900570 0.030373543 
Par# 15120# C(  1,  1)( 38, 29)(  3,   1) | 0.324593954 0.268099430 0.386703249 0.030373543 
Par# 15121# C(  2,  1)( 38, 29)(  3,   1) | 1.000000000 1.000000000 1.000000000 0.000000000 
Par# 15122# C(  1,  2)( 38, 29)(  3,   1) | 0.675406046 0.613296751 0.731900570 0.030373543 
Par# 15123# C(  1,  1)( 30, 30)(  3,   1) | 0.324593954 0.268099430 0.386703249 0.030373543 
Par# 15124# C(  2,  1)( 30, 30)(  3,   1) | 1.000000000 1.000000000 1.000000000 0.000000000 
Par# 15125# C(  1,  2)( 30, 30)(  3,   1) | 0.675406046 0.613296751 0.731900570 0.030373543 
Par# 15126# C(  1,  1)( 31, 30)(  3,   1) | 0.324593954 0.268099430 0.386703249 0.030373543 
Par# 15127# C(  2,  1)( 31, 30)(  3,   1) | 1.000000000 1.000000000 1.000000000 0.000000000 
Par# 15128# C(  1,  2)( 31, 30)(  3,   1) | 0.675406046 0.613296751 0.731900570 0.030373543 
Par# 15129# C(  1,  1)( 32, 30)(  3,   1) | 0.324593954 0.268099430 0.386703249 0.030373543 
Par# 15130# C(  2,  1)( 32, 30)(  3,   1) | 1.000000000 1.000000000 1.000000000 0.000000000 
Par# 15131# C(  1,  2)( 32, 30)(  3,   1) | 0.675406046 0.613296751 0.731900570 0.030373543 
Par# 15132# C(  1,  1)( 33, 30)(  3,   1) | 0.324593954 0.268099430 0.386703249 0.030373543 
Par# 15133# C(  2,  1)( 33, 30)(  3,   1) | 1.000000000 1.000000000 1.000000000 0.000000000 
Par# 15134# C(  1,  2)( 33, 30)(  3,   1) | 0.675406046 0.613296751 0.731900570 0.030373543 
Par# 15135# C(  1,  1)( 34, 30)(  3,   1) | 0.324593954 0.268099430 0.386703249 0.030373543 
Par# 15136# C(  2,  1)( 34, 30)(  3,   1) | 1.000000000 1.000000000 1.000000000 0.000000000 
Par# 15137# C(  1,  2)( 34, 30)(  3,   1) | 0.675406046 0.613296751 0.731900570 0.030373543 
Par# 15138# C(  1,  1)( 35, 30)(  3,   1) | 0.324593954 0.268099430 0.386703249 0.030373543 
Par# 15139# C(  2,  1)( 35, 30)(  3,   1) | 1.000000000 1.000000000 1.000000000 0.000000000 
Par# 15140# C(  1,  2)( 35, 30)(  3,   1) | 0.675406046 0.613296751 0.731900570 0.030373543 
Par# 15141# C(  1,  1)( 36, 30)(  3,   1) | 0.324593954 0.268099430 0.386703249 0.030373543 
Par# 15142# C(  2,  1)( 36, 30)(  3,   1) | 1.000000000 1.000000000 1.000000000 0.000000000 
Par# 15143# C(  1,  2)( 36, 30)(  3,   1) | 0.675406046 0.613296751 0.731900570 0.030373543 
Par# 15144# C(  1,  1)( 37, 30)(  3,   1) | 0.324593954 0.268099430 0.386703249 0.030373543 
Par# 15145# C(  2,  1)( 37, 30)(  3,   1) | 1.000000000 1.000000000 1.000000000 0.000000000 
Par# 15146# C(  1,  2)( 37, 30)(  3,   1) | 0.675406046 0.613296751 0.731900570 0.030373543 
Par# 15147# C(  1,  1)( 38, 30)(  3,   1) | 0.324593954 0.268099430 0.386703249 0.030373543 
Par# 15148# C(  2,  1)( 38, 30)(  3,   1) | 1.000000000 1.000000000 1.000000000 0.000000000 
Par# 15149# C(  1,  2)( 38, 30)(  3,   1) | 0.675406046 0.613296751 0.731900570 0.030373543 
Par# 15150# C(  1,  1)( 31, 31)(  3,   1) | 0.324593954 0.268099430 0.386703249 0.030373543 
Par# 15151# C(  2,  1)( 31, 31)(  3,   1) | 1.000000000 1.000000000 1.000000000 0.000000000 
Par# 15152# C(  1,  2)( 31, 31)(  3,   1) | 0.675406046 0.613296751 0.731900570 0.030373543 
Par# 15153# C(  1,  1)( 32, 31)(  3,   1) | 0.324593954 0.268099430 0.386703249 0.030373543 
Par# 15154# C(  2,  1)( 32, 31)(  3,   1) | 1.000000000 1.000000000 1.000000000 0.000000000 
Par# 15155# C(  1,  2)( 32, 31)(  3,   1) | 0.675406046 0.613296751 0.731900570 0.030373543 
Par# 15156# C(  1,  1)( 33, 31)(  3,   1) | 0.324593954 0.268099430 0.386703249 0.030373543 
Par# 15157# C(  2,  1)( 33, 31)(  3,   1) | 1.000000000 1.000000000 1.000000000 0.000000000 
Par# 15158# C(  1,  2)( 33, 31)(  3,   1) | 0.675406046 0.613296751 0.731900570 0.030373543 
Par# 15159# C(  1,  1)( 34, 31)(  3,   1) | 0.324593954 0.268099430 0.386703249 0.030373543 
Par# 15160# C(  2,  1)( 34, 31)(  3,   1) | 1.000000000 1.000000000 1.000000000 0.000000000 
Par# 15161# C(  1,  2)( 34, 31)(  3,   1) | 0.675406046 0.613296751 0.731900570 0.030373543 
Par# 15162# C(  1,  1)( 35, 31)(  3,   1) | 0.324593954 0.268099430 0.386703249 0.030373543 
Par# 15163# C(  2,  1)( 35, 31)(  3,   1) | 1.000000000 1.000000000 1.000000000 0.000000000 
Par# 15164# C(  1,  2)( 35, 31)(  3,   1) | 0.675406046 0.613296751 0.731900570 0.030373543 
Par# 15165# C(  1,  1)( 36, 31)(  3,   1) | 0.324593954 0.268099430 0.386703249 0.030373543 
Par# 15166# C(  2,  1)( 36, 31)(  3,   1) | 1.000000000 1.000000000 1.000000000 0.000000000 
Par# 15167# C(  1,  2)( 36, 31)(  3,   1) | 0.675406046 0.613296751 0.731900570 0.030373543 
Par# 15168# C(  1,  1)( 37, 31)(  3,   1) | 0.324593954 0.268099430 0.386703249 0.030373543 
Par# 15169# C(  2,  1)( 37, 31)(  3,   1) | 1.000000000 1.000000000 1.000000000 0.000000000 
Par# 15170# C(  1,  2)( 37, 31)(  3,   1) | 0.675406046 0.613296751 0.731900570 0.030373543 
Par# 15171# C(  1,  1)( 38, 31)(  3,   1) | 0.324593954 0.268099430 0.386703249 0.030373543 
Par# 15172# C(  2,  1)( 38, 31)(  3,   1) | 1.000000000 1.000000000 1.000000000 0.000000000 
Par# 15173# C(  1,  2)( 38, 31)(  3,   1) | 0.675406046 0.613296751 0.731900570 0.030373543 
Par# 15174# C(  1,  1)( 32, 32)(  3,   1) | 0.324593954 0.268099430 0.386703249 0.030373543 
Par# 15175# C(  2,  1)( 32, 32)(  3,   1) | 1.000000000 1.000000000 1.000000000 0.000000000 
Par# 15176# C(  1,  2)( 32, 32)(  3,   1) | 0.675406046 0.613296751 0.731900570 0.030373543 
Par# 15177# C(  1,  1)( 33, 32)(  3,   1) | 0.324593954 0.268099430 0.386703249 0.030373543 
Par# 15178# C(  2,  1)( 33, 32)(  3,   1) | 1.000000000 1.000000000 1.000000000 0.000000000 
Par# 15179# C(  1,  2)( 33, 32)(  3,   1) | 0.675406046 0.613296751 0.731900570 0.030373543 
Par# 15180# C(  1,  1)( 34, 32)(  3,   1) | 0.324593954 0.268099430 0.386703249 0.030373543 
Par# 15181# C(  2,  1)( 34, 32)(  3,   1) | 1.000000000 1.000000000 1.000000000 0.000000000 
Par# 15182# C(  1,  2)( 34, 32)(  3,   1) | 0.675406046 0.613296751 0.731900570 0.030373543 
Par# 15183# C(  1,  1)( 35, 32)(  3,   1) | 0.324593954 0.268099430 0.386703249 0.030373543 
Par# 15184# C(  2,  1)( 35, 32)(  3,   1) | 1.000000000 1.000000000 1.000000000 0.000000000 
Par# 15185# C(  1,  2)( 35, 32)(  3,   1) | 0.675406046 0.613296751 0.731900570 0.030373543 
Par# 15186# C(  1,  1)( 36, 32)(  3,   1) | 0.324593954 0.268099430 0.386703249 0.030373543 
Par# 15187# C(  2,  1)( 36, 32)(  3,   1) | 1.000000000 1.000000000 1.000000000 0.000000000 
Par# 15188# C(  1,  2)( 36, 32)(  3,   1) | 0.675406046 0.613296751 0.731900570 0.030373543 
Par# 15189# C(  1,  1)( 37, 32)(  3,   1) | 0.324593954 0.268099430 0.386703249 0.030373543 
Par# 15190# C(  2,  1)( 37, 32)(  3,   1) | 1.000000000 1.000000000 1.000000000 0.000000000 
Par# 15191# C(  1,  2)( 37, 32)(  3,   1) | 0.675406046 0.613296751 0.731900570 0.030373543 
Par# 15192# C(  1,  1)( 38, 32)(  3,   1) | 0.324593954 0.268099430 0.386703249 0.030373543 
Par# 15193# C(  2,  1)( 38, 32)(  3,   1) | 1.000000000 1.000000000 1.000000000 0.000000000 
Par# 15194# C(  1,  2)( 38, 32)(  3,   1) | 0.675406046 0.613296751 0.731900570 0.030373543 
Par# 15195# C(  1,  1)( 33, 33)(  3,   1) | 0.324593954 0.268099430 0.386703249 0.030373543 
Par# 15196# C(  2,  1)( 33, 33)(  3,   1) | 1.000000000 1.000000000 1.000000000 0.000000000 
Par# 15197# C(  1,  2)( 33, 33)(  3,   1) | 0.675406046 0.613296751 0.731900570 0.030373543 
Par# 15198# C(  1,  1)( 34, 33)(  3,   1) | 0.324593954 0.268099430 0.386703249 0.030373543 
Par# 15199# C(  2,  1)( 34, 33)(  3,   1) | 1.000000000 1.000000000 1.000000000 0.000000000 
Par# 15200# C(  1,  2)( 34, 33)(  3,   1) | 0.675406046 0.613296751 0.731900570 0.030373543 
Par# 15201# C(  1,  1)( 35, 33)(  3,   1) | 0.324593954 0.268099430 0.386703249 0.030373543 
Par# 15202# C(  2,  1)( 35, 33)(  3,   1) | 1.000000000 1.000000000 1.000000000 0.000000000 
Par# 15203# C(  1,  2)( 35, 33)(  3,   1) | 0.675406046 0.613296751 0.731900570 0.030373543 
Par# 15204# C(  1,  1)( 36, 33)(  3,   1) | 0.324593954 0.268099430 0.386703249 0.030373543 
Par# 15205# C(  2,  1)( 36, 33)(  3,   1) | 1.000000000 1.000000000 1.000000000 0.000000000 
Par# 15206# C(  1,  2)( 36, 33)(  3,   1) | 0.675406046 0.613296751 0.731900570 0.030373543 
Par# 15207# C(  1,  1)( 37, 33)(  3,   1) | 0.324593954 0.268099430 0.386703249 0.030373543 
Par# 15208# C(  2,  1)( 37, 33)(  3,   1) | 1.000000000 1.000000000 1.000000000 0.000000000 
Par# 15209# C(  1,  2)( 37, 33)(  3,   1) | 0.675406046 0.613296751 0.731900570 0.030373543 
Par# 15210# C(  1,  1)( 38, 33)(  3,   1) | 0.324593954 0.268099430 0.386703249 0.030373543 
Par# 15211# C(  2,  1)( 38, 33)(  3,   1) | 1.000000000 1.000000000 1.000000000 0.000000000 
Par# 15212# C(  1,  2)( 38, 33)(  3,   1) | 0.675406046 0.613296751 0.731900570 0.030373543 
Par# 15213# C(  1,  1)( 34, 34)(  3,   1) | 0.324593954 0.268099430 0.386703249 0.030373543 
Par# 15214# C(  2,  1)( 34, 34)(  3,   1) | 1.000000000 1.000000000 1.000000000 0.000000000 
Par# 15215# C(  1,  2)( 34, 34)(  3,   1) | 0.675406046 0.613296751 0.731900570 0.030373543 
Par# 15216# C(  1,  1)( 35, 34)(  3,   1) | 0.324593954 0.268099430 0.386703249 0.030373543 
Par# 15217# C(  2,  1)( 35, 34)(  3,   1) | 1.000000000 1.000000000 1.000000000 0.000000000 
Par# 15218# C(  1,  2)( 35, 34)(  3,   1) | 0.675406046 0.613296751 0.731900570 0.030373543 
Par# 15219# C(  1,  1)( 36, 34)(  3,   1) | 0.324593954 0.268099430 0.386703249 0.030373543 
Par# 15220# C(  2,  1)( 36, 34)(  3,   1) | 1.000000000 1.000000000 1.000000000 0.000000000 
Par# 15221# C(  1,  2)( 36, 34)(  3,   1) | 0.675406046 0.613296751 0.731900570 0.030373543 
Par# 15222# C(  1,  1)( 37, 34)(  3,   1) | 0.324593954 0.268099430 0.386703249 0.030373543 
Par# 15223# C(  2,  1)( 37, 34)(  3,   1) | 1.000000000 1.000000000 1.000000000 0.000000000 
Par# 15224# C(  1,  2)( 37, 34)(  3,   1) | 0.675406046 0.613296751 0.731900570 0.030373543 
Par# 15225# C(  1,  1)( 38, 34)(  3,   1) | 0.324593954 0.268099430 0.386703249 0.030373543 
Par# 15226# C(  2,  1)( 38, 34)(  3,   1) | 1.000000000 1.000000000 1.000000000 0.000000000 
Par# 15227# C(  1,  2)( 38, 34)(  3,   1) | 0.675406046 0.613296751 0.731900570 0.030373543 
Par# 15228# C(  1,  1)( 35, 35)(  3,   1) | 0.324593954 0.268099430 0.386703249 0.030373543 
Par# 15229# C(  2,  1)( 35, 35)(  3,   1) | 1.000000000 1.000000000 1.000000000 0.000000000 
Par# 15230# C(  1,  2)( 35, 35)(  3,   1) | 0.675406046 0.613296751 0.731900570 0.030373543 
Par# 15231# C(  1,  1)( 36, 35)(  3,   1) | 0.324593954 0.268099430 0.386703249 0.030373543 
Par# 15232# C(  2,  1)( 36, 35)(  3,   1) | 1.000000000 1.000000000 1.000000000 0.000000000 
Par# 15233# C(  1,  2)( 36, 35)(  3,   1) | 0.675406046 0.613296751 0.731900570 0.030373543 
Par# 15234# C(  1,  1)( 37, 35)(  3,   1) | 0.324593954 0.268099430 0.386703249 0.030373543 
Par# 15235# C(  2,  1)( 37, 35)(  3,   1) | 1.000000000 1.000000000 1.000000000 0.000000000 
Par# 15236# C(  1,  2)( 37, 35)(  3,   1) | 0.675406046 0.613296751 0.731900570 0.030373543 
Par# 15237# C(  1,  1)( 38, 35)(  3,   1) | 0.324593954 0.268099430 0.386703249 0.030373543 
Par# 15238# C(  2,  1)( 38, 35)(  3,   1) | 1.000000000 1.000000000 1.000000000 0.000000000 
Par# 15239# C(  1,  2)( 38, 35)(  3,   1) | 0.675406046 0.613296751 0.731900570 0.030373543 
Par# 15240# C(  1,  1)( 36, 36)(  3,   1) | 0.324593954 0.268099430 0.386703249 0.030373543 
Par# 15241# C(  2,  1)( 36, 36)(  3,   1) | 1.000000000 1.000000000 1.000000000 0.000000000 
Par# 15242# C(  1,  2)( 36, 36)(  3,   1) | 0.675406046 0.613296751 0.731900570 0.030373543 
Par# 15243# C(  1,  1)( 37, 36)(  3,   1) | 0.324593954 0.268099430 0.386703249 0.030373543 
Par# 15244# C(  2,  1)( 37, 36)(  3,   1) | 1.000000000 1.000000000 1.000000000 0.000000000 
Par# 15245# C(  1,  2)( 37, 36)(  3,   1) | 0.675406046 0.613296751 0.731900570 0.030373543 
Par# 15246# C(  1,  1)( 38, 36)(  3,   1) | 0.324593954 0.268099430 0.386703249 0.030373543 
Par# 15247# C(  2,  1)( 38, 36)(  3,   1) | 1.000000000 1.000000000 1.000000000 0.000000000 
Par# 15248# C(  1,  2)( 38, 36)(  3,   1) | 0.675406046 0.613296751 0.731900570 0.030373543 
Par# 15249# C(  1,  1)( 37, 37)(  3,   1) | 0.324593954 0.268099430 0.386703249 0.030373543 
Par# 15250# C(  2,  1)( 37, 37)(  3,   1) | 1.000000000 1.000000000 1.000000000 0.000000000 
Par# 15251# C(  1,  2)( 37, 37)(  3,   1) | 0.675406046 0.613296751 0.731900570 0.030373543 
Par# 15252# C(  1,  1)( 38, 37)(  3,   1) | 0.324593954 0.268099430 0.386703249 0.030373543 
Par# 15253# C(  2,  1)( 38, 37)(  3,   1) | 1.000000000 1.000000000 1.000000000 0.000000000 
Par# 15254# C(  1,  2)( 38, 37)(  3,   1) | 0.675406046 0.613296751 0.731900570 0.030373543 
Par# 15255# C(  1,  1)( 38, 38)(  3,   1) | 0.324593954 0.268099430 0.386703249 0.030373543 
Par# 15256# C(  2,  1)( 38, 38)(  3,   1) | 1.000000000 1.000000000 1.000000000 0.000000000 
Par# 15257# C(  1,  2)( 38, 38)(  3,   1) | 0.675406046 0.613296751 0.731900570 0.030373543 
Par# 15258# C(  1,  1)(  1,  1)(  4,   1) | 0.000000000 0.000000000 0.000000000 0.000000000 
Par# 15259# C(  2,  1)(  1,  1)(  4,   1) | 1.000000000 1.000000000 1.000000000 0.000000000 
Par# 15260# C(  1,  2)(  1,  1)(  4,   1) | 1.000000000 1.000000000 1.000000000 0.000000000 
Par# 15261# C(  1,  1)(  2,  1)(  4,   1) | 0.000000000 0.000000000 0.000000000 0.000000000 
Par# 15262# C(  2,  1)(  2,  1)(  4,   1) | 1.000000000 1.000000000 1.000000000 0.000000000 
Par# 15263# C(  1,  2)(  2,  1)(  4,   1) | 1.000000000 1.000000000 1.000000000 0.000000000 
Par# 15264# C(  1,  1)(  3,  1)(  4,   1) | 0.000000000 0.000000000 0.000000000 0.000000000 
Par# 15265# C(  2,  1)(  3,  1)(  4,   1) | 1.000000000 1.000000000 1.000000000 0.000000000 
Par# 15266# C(  1,  2)(  3,  1)(  4,   1) | 1.000000000 1.000000000 1.000000000 0.000000000 
Par# 15267# C(  1,  1)(  4,  1)(  4,   1) | 0.000000000 0.000000000 0.000000000 0.000000000 
Par# 15268# C(  2,  1)(  4,  1)(  4,   1) | 1.000000000 1.000000000 1.000000000 0.000000000 
Par# 15269# C(  1,  2)(  4,  1)(  4,   1) | 1.000000000 1.000000000 1.000000000 0.000000000 
Par# 15270# C(  1,  1)(  5,  1)(  4,   1) | 0.000000000 0.000000000 0.000000000 0.000000000 
Par# 15271# C(  2,  1)(  5,  1)(  4,   1) | 1.000000000 1.000000000 1.000000000 0.000000000 
Par# 15272# C(  1,  2)(  5,  1)(  4,   1) | 1.000000000 1.000000000 1.000000000 0.000000000 
Par# 15273# C(  1,  1)(  6,  1)(  4,   1) | 0.000000000 0.000000000 0.000000000 0.000000000 
Par# 15274# C(  2,  1)(  6,  1)(  4,   1) | 1.000000000 1.000000000 1.000000000 0.000000000 
Par# 15275# C(  1,  2)(  6,  1)(  4,   1) | 1.000000000 1.000000000 1.000000000 0.000000000 
Par# 15276# C(  1,  1)(  7,  1)(  4,   1) | 0.000000000 0.000000000 0.000000000 0.000000000 
Par# 15277# C(  2,  1)(  7,  1)(  4,   1) | 1.000000000 1.000000000 1.000000000 0.000000000 
Par# 15278# C(  1,  2)(  7,  1)(  4,   1) | 1.000000000 1.000000000 1.000000000 0.000000000 
Par# 15279# C(  1,  1)(  8,  1)(  4,   1) | 0.000000000 0.000000000 0.000000000 0.000000000 
Par# 15280# C(  2,  1)(  8,  1)(  4,   1) | 1.000000000 1.000000000 1.000000000 0.000000000 
Par# 15281# C(  1,  2)(  8,  1)(  4,   1) | 1.000000000 1.000000000 1.000000000 0.000000000 
Par# 15282# C(  1,  1)(  9,  1)(  4,   1) | 0.000000000 0.000000000 0.000000000 0.000000000 
Par# 15283# C(  2,  1)(  9,  1)(  4,   1) | 1.000000000 1.000000000 1.000000000 0.000000000 
Par# 15284# C(  1,  2)(  9,  1)(  4,   1) | 1.000000000 1.000000000 1.000000000 0.000000000 
Par# 15285# C(  1,  1)( 10,  1)(  4,   1) | 0.000000000 0.000000000 0.000000000 0.000000000 
Par# 15286# C(  2,  1)( 10,  1)(  4,   1) | 1.000000000 1.000000000 1.000000000 0.000000000 
Par# 15287# C(  1,  2)( 10,  1)(  4,   1) | 1.000000000 1.000000000 1.000000000 0.000000000 
Par# 15288# C(  1,  1)( 11,  1)(  4,   1) | 0.000000000 0.000000000 0.000000000 0.000000000 
Par# 15289# C(  2,  1)( 11,  1)(  4,   1) | 1.000000000 1.000000000 1.000000000 0.000000000 
Par# 15290# C(  1,  2)( 11,  1)(  4,   1) | 1.000000000 1.000000000 1.000000000 0.000000000 
Par# 15291# C(  1,  1)( 12,  1)(  4,   1) | 0.000000000 0.000000000 0.000000000 0.000000000 
Par# 15292# C(  2,  1)( 12,  1)(  4,   1) | 1.000000000 1.000000000 1.000000000 0.000000000 
Par# 15293# C(  1,  2)( 12,  1)(  4,   1) | 1.000000000 1.000000000 1.000000000 0.000000000 
Par# 15294# C(  1,  1)( 13,  1)(  4,   1) | 0.000000000 0.000000000 0.000000000 0.000000000 
Par# 15295# C(  2,  1)( 13,  1)(  4,   1) | 1.000000000 1.000000000 1.000000000 0.000000000 
Par# 15296# C(  1,  2)( 13,  1)(  4,   1) | 1.000000000 1.000000000 1.000000000 0.000000000 
Par# 15297# C(  1,  1)( 14,  1)(  4,   1) | 0.000000000 0.000000000 0.000000000 0.000000000 
Par# 15298# C(  2,  1)( 14,  1)(  4,   1) | 1.000000000 1.000000000 1.000000000 0.000000000 
Par# 15299# C(  1,  2)( 14,  1)(  4,   1) | 1.000000000 1.000000000 1.000000000 0.000000000 
Par# 15300# C(  1,  1)( 15,  1)(  4,   1) | 0.000000000 0.000000000 0.000000000 0.000000000 
Par# 15301# C(  2,  1)( 15,  1)(  4,   1) | 1.000000000 1.000000000 1.000000000 0.000000000 
Par# 15302# C(  1,  2)( 15,  1)(  4,   1) | 1.000000000 1.000000000 1.000000000 0.000000000 
Par# 15303# C(  1,  1)( 16,  1)(  4,   1) | 0.000000000 0.000000000 0.000000000 0.000000000 
Par# 15304# C(  2,  1)( 16,  1)(  4,   1) | 1.000000000 1.000000000 1.000000000 0.000000000 
Par# 15305# C(  1,  2)( 16,  1)(  4,   1) | 1.000000000 1.000000000 1.000000000 0.000000000 
Par# 15306# C(  1,  1)( 17,  1)(  4,   1) | 0.000000000 0.000000000 0.000000000 0.000000000 
Par# 15307# C(  2,  1)( 17,  1)(  4,   1) | 1.000000000 1.000000000 1.000000000 0.000000000 
Par# 15308# C(  1,  2)( 17,  1)(  4,   1) | 1.000000000 1.000000000 1.000000000 0.000000000 
Par# 15309# C(  1,  1)( 18,  1)(  4,   1) | 0.000000000 0.000000000 0.000000000 0.000000000 
Par# 15310# C(  2,  1)( 18,  1)(  4,   1) | 1.000000000 1.000000000 1.000000000 0.000000000 
Par# 15311# C(  1,  2)( 18,  1)(  4,   1) | 1.000000000 1.000000000 1.000000000 0.000000000 
Par# 15312# C(  1,  1)( 19,  1)(  4,   1) | 0.000000000 0.000000000 0.000000000 0.000000000 
Par# 15313# C(  2,  1)( 19,  1)(  4,   1) | 1.000000000 1.000000000 1.000000000 0.000000000 
Par# 15314# C(  1,  2)( 19,  1)(  4,   1) | 1.000000000 1.000000000 1.000000000 0.000000000 
Par# 15315# C(  1,  1)( 20,  1)(  4,   1) | 0.000000000 0.000000000 0.000000000 0.000000000 
Par# 15316# C(  2,  1)( 20,  1)(  4,   1) | 1.000000000 1.000000000 1.000000000 0.000000000 
Par# 15317# C(  1,  2)( 20,  1)(  4,   1) | 1.000000000 1.000000000 1.000000000 0.000000000 
Par# 15318# C(  1,  1)( 21,  1)(  4,   1) | 0.000000000 0.000000000 0.000000000 0.000000000 
Par# 15319# C(  2,  1)( 21,  1)(  4,   1) | 1.000000000 1.000000000 1.000000000 0.000000000 
Par# 15320# C(  1,  2)( 21,  1)(  4,   1) | 1.000000000 1.000000000 1.000000000 0.000000000 
Par# 15321# C(  1,  1)( 22,  1)(  4,   1) | 0.000000000 0.000000000 0.000000000 0.000000000 
Par# 15322# C(  2,  1)( 22,  1)(  4,   1) | 1.000000000 1.000000000 1.000000000 0.000000000 
Par# 15323# C(  1,  2)( 22,  1)(  4,   1) | 1.000000000 1.000000000 1.000000000 0.000000000 
Par# 15324# C(  1,  1)( 23,  1)(  4,   1) | 0.000000000 0.000000000 0.000000000 0.000000000 
Par# 15325# C(  2,  1)( 23,  1)(  4,   1) | 1.000000000 1.000000000 1.000000000 0.000000000 
Par# 15326# C(  1,  2)( 23,  1)(  4,   1) | 1.000000000 1.000000000 1.000000000 0.000000000 
Par# 15327# C(  1,  1)( 24,  1)(  4,   1) | 0.000000000 0.000000000 0.000000000 0.000000000 
Par# 15328# C(  2,  1)( 24,  1)(  4,   1) | 1.000000000 1.000000000 1.000000000 0.000000000 
Par# 15329# C(  1,  2)( 24,  1)(  4,   1) | 1.000000000 1.000000000 1.000000000 0.000000000 
Par# 15330# C(  1,  1)( 25,  1)(  4,   1) | 0.000000000 0.000000000 0.000000000 0.000000000 
Par# 15331# C(  2,  1)( 25,  1)(  4,   1) | 1.000000000 1.000000000 1.000000000 0.000000000 
Par# 15332# C(  1,  2)( 25,  1)(  4,   1) | 1.000000000 1.000000000 1.000000000 0.000000000 
Par# 15333# C(  1,  1)( 26,  1)(  4,   1) | 0.000000000 0.000000000 0.000000000 0.000000000 
Par# 15334# C(  2,  1)( 26,  1)(  4,   1) | 1.000000000 1.000000000 1.000000000 0.000000000 
Par# 15335# C(  1,  2)( 26,  1)(  4,   1) | 1.000000000 1.000000000 1.000000000 0.000000000 
Par# 15336# C(  1,  1)( 27,  1)(  4,   1) | 0.000000000 0.000000000 0.000000000 0.000000000 
Par# 15337# C(  2,  1)( 27,  1)(  4,   1) | 1.000000000 1.000000000 1.000000000 0.000000000 
Par# 15338# C(  1,  2)( 27,  1)(  4,   1) | 1.000000000 1.000000000 1.000000000 0.000000000 
Par# 15339# C(  1,  1)( 28,  1)(  4,   1) | 0.000000000 0.000000000 0.000000000 0.000000000 
Par# 15340# C(  2,  1)( 28,  1)(  4,   1) | 1.000000000 1.000000000 1.000000000 0.000000000 
Par# 15341# C(  1,  2)( 28,  1)(  4,   1) | 1.000000000 1.000000000 1.000000000 0.000000000 
Par# 15342# C(  1,  1)( 29,  1)(  4,   1) | 0.000000000 0.000000000 0.000000000 0.000000000 
Par# 15343# C(  2,  1)( 29,  1)(  4,   1) | 1.000000000 1.000000000 1.000000000 0.000000000 
Par# 15344# C(  1,  2)( 29,  1)(  4,   1) | 1.000000000 1.000000000 1.000000000 0.000000000 
Par# 15345# C(  1,  1)( 30,  1)(  4,   1) | 0.000000000 0.000000000 0.000000000 0.000000000 
Par# 15346# C(  2,  1)( 30,  1)(  4,   1) | 1.000000000 1.000000000 1.000000000 0.000000000 
Par# 15347# C(  1,  2)( 30,  1)(  4,   1) | 1.000000000 1.000000000 1.000000000 0.000000000 
Par# 15348# C(  1,  1)( 31,  1)(  4,   1) | 0.000000000 0.000000000 0.000000000 0.000000000 
Par# 15349# C(  2,  1)( 31,  1)(  4,   1) | 1.000000000 1.000000000 1.000000000 0.000000000 
Par# 15350# C(  1,  2)( 31,  1)(  4,   1) | 1.000000000 1.000000000 1.000000000 0.000000000 
Par# 15351# C(  1,  1)( 32,  1)(  4,   1) | 0.000000000 0.000000000 0.000000000 0.000000000 
Par# 15352# C(  2,  1)( 32,  1)(  4,   1) | 1.000000000 1.000000000 1.000000000 0.000000000 
Par# 15353# C(  1,  2)( 32,  1)(  4,   1) | 1.000000000 1.000000000 1.000000000 0.000000000 
Par# 15354# C(  1,  1)( 33,  1)(  4,   1) | 0.000000000 0.000000000 0.000000000 0.000000000 
Par# 15355# C(  2,  1)( 33,  1)(  4,   1) | 1.000000000 1.000000000 1.000000000 0.000000000 
Par# 15356# C(  1,  2)( 33,  1)(  4,   1) | 1.000000000 1.000000000 1.000000000 0.000000000 
Par# 15357# C(  1,  1)( 34,  1)(  4,   1) | 0.000000000 0.000000000 0.000000000 0.000000000 
Par# 15358# C(  2,  1)( 34,  1)(  4,   1) | 1.000000000 1.000000000 1.000000000 0.000000000 
Par# 15359# C(  1,  2)( 34,  1)(  4,   1) | 1.000000000 1.000000000 1.000000000 0.000000000 
Par# 15360# C(  1,  1)( 35,  1)(  4,   1) | 0.000000000 0.000000000 0.000000000 0.000000000 
Par# 15361# C(  2,  1)( 35,  1)(  4,   1) | 1.000000000 1.000000000 1.000000000 0.000000000 
Par# 15362# C(  1,  2)( 35,  1)(  4,   1) | 1.000000000 1.000000000 1.000000000 0.000000000 
Par# 15363# C(  1,  1)( 36,  1)(  4,   1) | 0.000000000 0.000000000 0.000000000 0.000000000 
Par# 15364# C(  2,  1)( 36,  1)(  4,   1) | 1.000000000 1.000000000 1.000000000 0.000000000 
Par# 15365# C(  1,  2)( 36,  1)(  4,   1) | 1.000000000 1.000000000 1.000000000 0.000000000 
Par# 15366# C(  1,  1)( 37,  1)(  4,   1) | 0.000000000 0.000000000 0.000000000 0.000000000 
Par# 15367# C(  2,  1)( 37,  1)(  4,   1) | 1.000000000 1.000000000 1.000000000 0.000000000 
Par# 15368# C(  1,  2)( 37,  1)(  4,   1) | 1.000000000 1.000000000 1.000000000 0.000000000 
Par# 15369# C(  1,  1)( 38,  1)(  4,   1) | 0.000000000 0.000000000 0.000000000 0.000000000 
Par# 15370# C(  2,  1)( 38,  1)(  4,   1) | 1.000000000 1.000000000 1.000000000 0.000000000 
Par# 15371# C(  1,  2)( 38,  1)(  4,   1) | 1.000000000 1.000000000 1.000000000 0.000000000 
Par# 15372# C(  1,  1)(  2,  2)(  4,   1) | 0.140577525 0.099439232 0.195048766 0.024222852 
Par# 15373# C(  2,  1)(  2,  2)(  4,   1) | 1.000000000 1.000000000 1.000000000 0.000000000 
Par# 15374# C(  1,  2)(  2,  2)(  4,   1) | 0.859422475 0.804951234 0.900560768 0.024222852 
Par# 15375# C(  1,  1)(  3,  2)(  4,   1) | 0.140577525 0.099439232 0.195048766 0.024222852 
Par# 15376# C(  2,  1)(  3,  2)(  4,   1) | 1.000000000 1.000000000 1.000000000 0.000000000 
Par# 15377# C(  1,  2)(  3,  2)(  4,   1) | 0.859422475 0.804951234 0.900560768 0.024222852 
Par# 15378# C(  1,  1)(  4,  2)(  4,   1) | 0.140577525 0.099439232 0.195048766 0.024222852 
Par# 15379# C(  2,  1)(  4,  2)(  4,   1) | 1.000000000 1.000000000 1.000000000 0.000000000 
Par# 15380# C(  1,  2)(  4,  2)(  4,   1) | 0.859422475 0.804951234 0.900560768 0.024222852 
Par# 15381# C(  1,  1)(  5,  2)(  4,   1) | 0.140577525 0.099439232 0.195048766 0.024222852 
Par# 15382# C(  2,  1)(  5,  2)(  4,   1) | 1.000000000 1.000000000 1.000000000 0.000000000 
Par# 15383# C(  1,  2)(  5,  2)(  4,   1) | 0.859422475 0.804951234 0.900560768 0.024222852 
Par# 15384# C(  1,  1)(  6,  2)(  4,   1) | 0.140577525 0.099439232 0.195048766 0.024222852 
Par# 15385# C(  2,  1)(  6,  2)(  4,   1) | 1.000000000 1.000000000 1.000000000 0.000000000 
Par# 15386# C(  1,  2)(  6,  2)(  4,   1) | 0.859422475 0.804951234 0.900560768 0.024222852 
Par# 15387# C(  1,  1)(  7,  2)(  4,   1) | 0.140577525 0.099439232 0.195048766 0.024222852 
Par# 15388# C(  2,  1)(  7,  2)(  4,   1) | 1.000000000 1.000000000 1.000000000 0.000000000 
Par# 15389# C(  1,  2)(  7,  2)(  4,   1) | 0.859422475 0.804951234 0.900560768 0.024222852 
Par# 15390# C(  1,  1)(  8,  2)(  4,   1) | 0.140577525 0.099439232 0.195048766 0.024222852 
Par# 15391# C(  2,  1)(  8,  2)(  4,   1) | 1.000000000 1.000000000 1.000000000 0.000000000 
Par# 15392# C(  1,  2)(  8,  2)(  4,   1) | 0.859422475 0.804951234 0.900560768 0.024222852 
Par# 15393# C(  1,  1)(  9,  2)(  4,   1) | 0.140577525 0.099439232 0.195048766 0.024222852 
Par# 15394# C(  2,  1)(  9,  2)(  4,   1) | 1.000000000 1.000000000 1.000000000 0.000000000 
Par# 15395# C(  1,  2)(  9,  2)(  4,   1) | 0.859422475 0.804951234 0.900560768 0.024222852 
Par# 15396# C(  1,  1)( 10,  2)(  4,   1) | 0.140577525 0.099439232 0.195048766 0.024222852 
Par# 15397# C(  2,  1)( 10,  2)(  4,   1) | 1.000000000 1.000000000 1.000000000 0.000000000 
Par# 15398# C(  1,  2)( 10,  2)(  4,   1) | 0.859422475 0.804951234 0.900560768 0.024222852 
Par# 15399# C(  1,  1)( 11,  2)(  4,   1) | 0.140577525 0.099439232 0.195048766 0.024222852 
Par# 15400# C(  2,  1)( 11,  2)(  4,   1) | 1.000000000 1.000000000 1.000000000 0.000000000 
Par# 15401# C(  1,  2)( 11,  2)(  4,   1) | 0.859422475 0.804951234 0.900560768 0.024222852 
Par# 15402# C(  1,  1)( 12,  2)(  4,   1) | 0.140577525 0.099439232 0.195048766 0.024222852 
Par# 15403# C(  2,  1)( 12,  2)(  4,   1) | 1.000000000 1.000000000 1.000000000 0.000000000 
Par# 15404# C(  1,  2)( 12,  2)(  4,   1) | 0.859422475 0.804951234 0.900560768 0.024222852 
Par# 15405# C(  1,  1)( 13,  2)(  4,   1) | 0.140577525 0.099439232 0.195048766 0.024222852 
Par# 15406# C(  2,  1)( 13,  2)(  4,   1) | 1.000000000 1.000000000 1.000000000 0.000000000 
Par# 15407# C(  1,  2)( 13,  2)(  4,   1) | 0.859422475 0.804951234 0.900560768 0.024222852 
Par# 15408# C(  1,  1)( 14,  2)(  4,   1) | 0.140577525 0.099439232 0.195048766 0.024222852 
Par# 15409# C(  2,  1)( 14,  2)(  4,   1) | 1.000000000 1.000000000 1.000000000 0.000000000 
Par# 15410# C(  1,  2)( 14,  2)(  4,   1) | 0.859422475 0.804951234 0.900560768 0.024222852 
Par# 15411# C(  1,  1)( 15,  2)(  4,   1) | 0.140577525 0.099439232 0.195048766 0.024222852 
Par# 15412# C(  2,  1)( 15,  2)(  4,   1) | 1.000000000 1.000000000 1.000000000 0.000000000 
Par# 15413# C(  1,  2)( 15,  2)(  4,   1) | 0.859422475 0.804951234 0.900560768 0.024222852 
Par# 15414# C(  1,  1)( 16,  2)(  4,   1) | 0.140577525 0.099439232 0.195048766 0.024222852 
Par# 15415# C(  2,  1)( 16,  2)(  4,   1) | 1.000000000 1.000000000 1.000000000 0.000000000 
Par# 15416# C(  1,  2)( 16,  2)(  4,   1) | 0.859422475 0.804951234 0.900560768 0.024222852 
Par# 15417# C(  1,  1)( 17,  2)(  4,   1) | 0.140577525 0.099439232 0.195048766 0.024222852 
Par# 15418# C(  2,  1)( 17,  2)(  4,   1) | 1.000000000 1.000000000 1.000000000 0.000000000 
Par# 15419# C(  1,  2)( 17,  2)(  4,   1) | 0.859422475 0.804951234 0.900560768 0.024222852 
Par# 15420# C(  1,  1)( 18,  2)(  4,   1) | 0.140577525 0.099439232 0.195048766 0.024222852 
Par# 15421# C(  2,  1)( 18,  2)(  4,   1) | 1.000000000 1.000000000 1.000000000 0.000000000 
Par# 15422# C(  1,  2)( 18,  2)(  4,   1) | 0.859422475 0.804951234 0.900560768 0.024222852 
Par# 15423# C(  1,  1)( 19,  2)(  4,   1) | 0.140577525 0.099439232 0.195048766 0.024222852 
Par# 15424# C(  2,  1)( 19,  2)(  4,   1) | 1.000000000 1.000000000 1.000000000 0.000000000 
Par# 15425# C(  1,  2)( 19,  2)(  4,   1) | 0.859422475 0.804951234 0.900560768 0.024222852 
Par# 15426# C(  1,  1)( 20,  2)(  4,   1) | 0.140577525 0.099439232 0.195048766 0.024222852 
Par# 15427# C(  2,  1)( 20,  2)(  4,   1) | 1.000000000 1.000000000 1.000000000 0.000000000 
Par# 15428# C(  1,  2)( 20,  2)(  4,   1) | 0.859422475 0.804951234 0.900560768 0.024222852 
Par# 15429# C(  1,  1)( 21,  2)(  4,   1) | 0.140577525 0.099439232 0.195048766 0.024222852 
Par# 15430# C(  2,  1)( 21,  2)(  4,   1) | 1.000000000 1.000000000 1.000000000 0.000000000 
Par# 15431# C(  1,  2)( 21,  2)(  4,   1) | 0.859422475 0.804951234 0.900560768 0.024222852 
Par# 15432# C(  1,  1)( 22,  2)(  4,   1) | 0.140577525 0.099439232 0.195048766 0.024222852 
Par# 15433# C(  2,  1)( 22,  2)(  4,   1) | 1.000000000 1.000000000 1.000000000 0.000000000 
Par# 15434# C(  1,  2)( 22,  2)(  4,   1) | 0.859422475 0.804951234 0.900560768 0.024222852 
Par# 15435# C(  1,  1)( 23,  2)(  4,   1) | 0.140577525 0.099439232 0.195048766 0.024222852 
Par# 15436# C(  2,  1)( 23,  2)(  4,   1) | 1.000000000 1.000000000 1.000000000 0.000000000 
Par# 15437# C(  1,  2)( 23,  2)(  4,   1) | 0.859422475 0.804951234 0.900560768 0.024222852 
Par# 15438# C(  1,  1)( 24,  2)(  4,   1) | 0.140577525 0.099439232 0.195048766 0.024222852 
Par# 15439# C(  2,  1)( 24,  2)(  4,   1) | 1.000000000 1.000000000 1.000000000 0.000000000 
Par# 15440# C(  1,  2)( 24,  2)(  4,   1) | 0.859422475 0.804951234 0.900560768 0.024222852 
Par# 15441# C(  1,  1)( 25,  2)(  4,   1) | 0.140577525 0.099439232 0.195048766 0.024222852 
Par# 15442# C(  2,  1)( 25,  2)(  4,   1) | 1.000000000 1.000000000 1.000000000 0.000000000 
Par# 15443# C(  1,  2)( 25,  2)(  4,   1) | 0.859422475 0.804951234 0.900560768 0.024222852 
Par# 15444# C(  1,  1)( 26,  2)(  4,   1) | 0.140577525 0.099439232 0.195048766 0.024222852 
Par# 15445# C(  2,  1)( 26,  2)(  4,   1) | 1.000000000 1.000000000 1.000000000 0.000000000 
Par# 15446# C(  1,  2)( 26,  2)(  4,   1) | 0.859422475 0.804951234 0.900560768 0.024222852 
Par# 15447# C(  1,  1)( 27,  2)(  4,   1) | 0.140577525 0.099439232 0.195048766 0.024222852 
Par# 15448# C(  2,  1)( 27,  2)(  4,   1) | 1.000000000 1.000000000 1.000000000 0.000000000 
Par# 15449# C(  1,  2)( 27,  2)(  4,   1) | 0.859422475 0.804951234 0.900560768 0.024222852 
Par# 15450# C(  1,  1)( 28,  2)(  4,   1) | 0.140577525 0.099439232 0.195048766 0.024222852 
Par# 15451# C(  2,  1)( 28,  2)(  4,   1) | 1.000000000 1.000000000 1.000000000 0.000000000 
Par# 15452# C(  1,  2)( 28,  2)(  4,   1) | 0.859422475 0.804951234 0.900560768 0.024222852 
Par# 15453# C(  1,  1)( 29,  2)(  4,   1) | 0.140577525 0.099439232 0.195048766 0.024222852 
Par# 15454# C(  2,  1)( 29,  2)(  4,   1) | 1.000000000 1.000000000 1.000000000 0.000000000 
Par# 15455# C(  1,  2)( 29,  2)(  4,   1) | 0.859422475 0.804951234 0.900560768 0.024222852 
Par# 15456# C(  1,  1)( 30,  2)(  4,   1) | 0.140577525 0.099439232 0.195048766 0.024222852 
Par# 15457# C(  2,  1)( 30,  2)(  4,   1) | 1.000000000 1.000000000 1.000000000 0.000000000 
Par# 15458# C(  1,  2)( 30,  2)(  4,   1) | 0.859422475 0.804951234 0.900560768 0.024222852 
Par# 15459# C(  1,  1)( 31,  2)(  4,   1) | 0.140577525 0.099439232 0.195048766 0.024222852 
Par# 15460# C(  2,  1)( 31,  2)(  4,   1) | 1.000000000 1.000000000 1.000000000 0.000000000 
Par# 15461# C(  1,  2)( 31,  2)(  4,   1) | 0.859422475 0.804951234 0.900560768 0.024222852 
Par# 15462# C(  1,  1)( 32,  2)(  4,   1) | 0.140577525 0.099439232 0.195048766 0.024222852 
Par# 15463# C(  2,  1)( 32,  2)(  4,   1) | 1.000000000 1.000000000 1.000000000 0.000000000 
Par# 15464# C(  1,  2)( 32,  2)(  4,   1) | 0.859422475 0.804951234 0.900560768 0.024222852 
Par# 15465# C(  1,  1)( 33,  2)(  4,   1) | 0.140577525 0.099439232 0.195048766 0.024222852 
Par# 15466# C(  2,  1)( 33,  2)(  4,   1) | 1.000000000 1.000000000 1.000000000 0.000000000 
Par# 15467# C(  1,  2)( 33,  2)(  4,   1) | 0.859422475 0.804951234 0.900560768 0.024222852 
Par# 15468# C(  1,  1)( 34,  2)(  4,   1) | 0.140577525 0.099439232 0.195048766 0.024222852 
Par# 15469# C(  2,  1)( 34,  2)(  4,   1) | 1.000000000 1.000000000 1.000000000 0.000000000 
Par# 15470# C(  1,  2)( 34,  2)(  4,   1) | 0.859422475 0.804951234 0.900560768 0.024222852 
Par# 15471# C(  1,  1)( 35,  2)(  4,   1) | 0.140577525 0.099439232 0.195048766 0.024222852 
Par# 15472# C(  2,  1)( 35,  2)(  4,   1) | 1.000000000 1.000000000 1.000000000 0.000000000 
Par# 15473# C(  1,  2)( 35,  2)(  4,   1) | 0.859422475 0.804951234 0.900560768 0.024222852 
Par# 15474# C(  1,  1)( 36,  2)(  4,   1) | 0.140577525 0.099439232 0.195048766 0.024222852 
Par# 15475# C(  2,  1)( 36,  2)(  4,   1) | 1.000000000 1.000000000 1.000000000 0.000000000 
Par# 15476# C(  1,  2)( 36,  2)(  4,   1) | 0.859422475 0.804951234 0.900560768 0.024222852 
Par# 15477# C(  1,  1)( 37,  2)(  4,   1) | 0.140577525 0.099439232 0.195048766 0.024222852 
Par# 15478# C(  2,  1)( 37,  2)(  4,   1) | 1.000000000 1.000000000 1.000000000 0.000000000 
Par# 15479# C(  1,  2)( 37,  2)(  4,   1) | 0.859422475 0.804951234 0.900560768 0.024222852 
Par# 15480# C(  1,  1)( 38,  2)(  4,   1) | 0.140577525 0.099439232 0.195048766 0.024222852 
Par# 15481# C(  2,  1)( 38,  2)(  4,   1) | 1.000000000 1.000000000 1.000000000 0.000000000 
Par# 15482# C(  1,  2)( 38,  2)(  4,   1) | 0.859422475 0.804951234 0.900560768 0.024222852 
Par# 15483# C(  1,  1)(  3,  3)(  4,   1) | 0.140577525 0.099439232 0.195048766 0.024222852 
Par# 15484# C(  2,  1)(  3,  3)(  4,   1) | 1.000000000 1.000000000 1.000000000 0.000000000 
Par# 15485# C(  1,  2)(  3,  3)(  4,   1) | 0.859422475 0.804951234 0.900560768 0.024222852 
Par# 15486# C(  1,  1)(  4,  3)(  4,   1) | 0.140577525 0.099439232 0.195048766 0.024222852 
Par# 15487# C(  2,  1)(  4,  3)(  4,   1) | 1.000000000 1.000000000 1.000000000 0.000000000 
Par# 15488# C(  1,  2)(  4,  3)(  4,   1) | 0.859422475 0.804951234 0.900560768 0.024222852 
Par# 15489# C(  1,  1)(  5,  3)(  4,   1) | 0.140577525 0.099439232 0.195048766 0.024222852 
Par# 15490# C(  2,  1)(  5,  3)(  4,   1) | 1.000000000 1.000000000 1.000000000 0.000000000 
Par# 15491# C(  1,  2)(  5,  3)(  4,   1) | 0.859422475 0.804951234 0.900560768 0.024222852 
Par# 15492# C(  1,  1)(  6,  3)(  4,   1) | 0.140577525 0.099439232 0.195048766 0.024222852 
Par# 15493# C(  2,  1)(  6,  3)(  4,   1) | 1.000000000 1.000000000 1.000000000 0.000000000 
Par# 15494# C(  1,  2)(  6,  3)(  4,   1) | 0.859422475 0.804951234 0.900560768 0.024222852 
Par# 15495# C(  1,  1)(  7,  3)(  4,   1) | 0.140577525 0.099439232 0.195048766 0.024222852 
Par# 15496# C(  2,  1)(  7,  3)(  4,   1) | 1.000000000 1.000000000 1.000000000 0.000000000 
Par# 15497# C(  1,  2)(  7,  3)(  4,   1) | 0.859422475 0.804951234 0.900560768 0.024222852 
Par# 15498# C(  1,  1)(  8,  3)(  4,   1) | 0.140577525 0.099439232 0.195048766 0.024222852 
Par# 15499# C(  2,  1)(  8,  3)(  4,   1) | 1.000000000 1.000000000 1.000000000 0.000000000 
Par# 15500# C(  1,  2)(  8,  3)(  4,   1) | 0.859422475 0.804951234 0.900560768 0.024222852 
Par# 15501# C(  1,  1)(  9,  3)(  4,   1) | 0.140577525 0.099439232 0.195048766 0.024222852 
Par# 15502# C(  2,  1)(  9,  3)(  4,   1) | 1.000000000 1.000000000 1.000000000 0.000000000 
Par# 15503# C(  1,  2)(  9,  3)(  4,   1) | 0.859422475 0.804951234 0.900560768 0.024222852 
Par# 15504# C(  1,  1)( 10,  3)(  4,   1) | 0.140577525 0.099439232 0.195048766 0.024222852 
Par# 15505# C(  2,  1)( 10,  3)(  4,   1) | 1.000000000 1.000000000 1.000000000 0.000000000 
Par# 15506# C(  1,  2)( 10,  3)(  4,   1) | 0.859422475 0.804951234 0.900560768 0.024222852 
Par# 15507# C(  1,  1)( 11,  3)(  4,   1) | 0.140577525 0.099439232 0.195048766 0.024222852 
Par# 15508# C(  2,  1)( 11,  3)(  4,   1) | 1.000000000 1.000000000 1.000000000 0.000000000 
Par# 15509# C(  1,  2)( 11,  3)(  4,   1) | 0.859422475 0.804951234 0.900560768 0.024222852 
Par# 15510# C(  1,  1)( 12,  3)(  4,   1) | 0.140577525 0.099439232 0.195048766 0.024222852 
Par# 15511# C(  2,  1)( 12,  3)(  4,   1) | 1.000000000 1.000000000 1.000000000 0.000000000 
Par# 15512# C(  1,  2)( 12,  3)(  4,   1) | 0.859422475 0.804951234 0.900560768 0.024222852 
Par# 15513# C(  1,  1)( 13,  3)(  4,   1) | 0.140577525 0.099439232 0.195048766 0.024222852 
Par# 15514# C(  2,  1)( 13,  3)(  4,   1) | 1.000000000 1.000000000 1.000000000 0.000000000 
Par# 15515# C(  1,  2)( 13,  3)(  4,   1) | 0.859422475 0.804951234 0.900560768 0.024222852 
Par# 15516# C(  1,  1)( 14,  3)(  4,   1) | 0.140577525 0.099439232 0.195048766 0.024222852 
Par# 15517# C(  2,  1)( 14,  3)(  4,   1) | 1.000000000 1.000000000 1.000000000 0.000000000 
Par# 15518# C(  1,  2)( 14,  3)(  4,   1) | 0.859422475 0.804951234 0.900560768 0.024222852 
Par# 15519# C(  1,  1)( 15,  3)(  4,   1) | 0.140577525 0.099439232 0.195048766 0.024222852 
Par# 15520# C(  2,  1)( 15,  3)(  4,   1) | 1.000000000 1.000000000 1.000000000 0.000000000 
Par# 15521# C(  1,  2)( 15,  3)(  4,   1) | 0.859422475 0.804951234 0.900560768 0.024222852 
Par# 15522# C(  1,  1)( 16,  3)(  4,   1) | 0.140577525 0.099439232 0.195048766 0.024222852 
Par# 15523# C(  2,  1)( 16,  3)(  4,   1) | 1.000000000 1.000000000 1.000000000 0.000000000 
Par# 15524# C(  1,  2)( 16,  3)(  4,   1) | 0.859422475 0.804951234 0.900560768 0.024222852 
Par# 15525# C(  1,  1)( 17,  3)(  4,   1) | 0.140577525 0.099439232 0.195048766 0.024222852 
Par# 15526# C(  2,  1)( 17,  3)(  4,   1) | 1.000000000 1.000000000 1.000000000 0.000000000 
Par# 15527# C(  1,  2)( 17,  3)(  4,   1) | 0.859422475 0.804951234 0.900560768 0.024222852 
Par# 15528# C(  1,  1)( 18,  3)(  4,   1) | 0.140577525 0.099439232 0.195048766 0.024222852 
Par# 15529# C(  2,  1)( 18,  3)(  4,   1) | 1.000000000 1.000000000 1.000000000 0.000000000 
Par# 15530# C(  1,  2)( 18,  3)(  4,   1) | 0.859422475 0.804951234 0.900560768 0.024222852 
Par# 15531# C(  1,  1)( 19,  3)(  4,   1) | 0.140577525 0.099439232 0.195048766 0.024222852 
Par# 15532# C(  2,  1)( 19,  3)(  4,   1) | 1.000000000 1.000000000 1.000000000 0.000000000 
Par# 15533# C(  1,  2)( 19,  3)(  4,   1) | 0.859422475 0.804951234 0.900560768 0.024222852 
Par# 15534# C(  1,  1)( 20,  3)(  4,   1) | 0.140577525 0.099439232 0.195048766 0.024222852 
Par# 15535# C(  2,  1)( 20,  3)(  4,   1) | 1.000000000 1.000000000 1.000000000 0.000000000 
Par# 15536# C(  1,  2)( 20,  3)(  4,   1) | 0.859422475 0.804951234 0.900560768 0.024222852 
Par# 15537# C(  1,  1)( 21,  3)(  4,   1) | 0.140577525 0.099439232 0.195048766 0.024222852 
Par# 15538# C(  2,  1)( 21,  3)(  4,   1) | 1.000000000 1.000000000 1.000000000 0.000000000 
Par# 15539# C(  1,  2)( 21,  3)(  4,   1) | 0.859422475 0.804951234 0.900560768 0.024222852 
Par# 15540# C(  1,  1)( 22,  3)(  4,   1) | 0.140577525 0.099439232 0.195048766 0.024222852 
Par# 15541# C(  2,  1)( 22,  3)(  4,   1) | 1.000000000 1.000000000 1.000000000 0.000000000 
Par# 15542# C(  1,  2)( 22,  3)(  4,   1) | 0.859422475 0.804951234 0.900560768 0.024222852 
Par# 15543# C(  1,  1)( 23,  3)(  4,   1) | 0.140577525 0.099439232 0.195048766 0.024222852 
Par# 15544# C(  2,  1)( 23,  3)(  4,   1) | 1.000000000 1.000000000 1.000000000 0.000000000 
Par# 15545# C(  1,  2)( 23,  3)(  4,   1) | 0.859422475 0.804951234 0.900560768 0.024222852 
Par# 15546# C(  1,  1)( 24,  3)(  4,   1) | 0.140577525 0.099439232 0.195048766 0.024222852 
Par# 15547# C(  2,  1)( 24,  3)(  4,   1) | 1.000000000 1.000000000 1.000000000 0.000000000 
Par# 15548# C(  1,  2)( 24,  3)(  4,   1) | 0.859422475 0.804951234 0.900560768 0.024222852 
Par# 15549# C(  1,  1)( 25,  3)(  4,   1) | 0.140577525 0.099439232 0.195048766 0.024222852 
Par# 15550# C(  2,  1)( 25,  3)(  4,   1) | 1.000000000 1.000000000 1.000000000 0.000000000 
Par# 15551# C(  1,  2)( 25,  3)(  4,   1) | 0.859422475 0.804951234 0.900560768 0.024222852 
Par# 15552# C(  1,  1)( 26,  3)(  4,   1) | 0.140577525 0.099439232 0.195048766 0.024222852 
Par# 15553# C(  2,  1)( 26,  3)(  4,   1) | 1.000000000 1.000000000 1.000000000 0.000000000 
Par# 15554# C(  1,  2)( 26,  3)(  4,   1) | 0.859422475 0.804951234 0.900560768 0.024222852 
Par# 15555# C(  1,  1)( 27,  3)(  4,   1) | 0.140577525 0.099439232 0.195048766 0.024222852 
Par# 15556# C(  2,  1)( 27,  3)(  4,   1) | 1.000000000 1.000000000 1.000000000 0.000000000 
Par# 15557# C(  1,  2)( 27,  3)(  4,   1) | 0.859422475 0.804951234 0.900560768 0.024222852 
Par# 15558# C(  1,  1)( 28,  3)(  4,   1) | 0.140577525 0.099439232 0.195048766 0.024222852 
Par# 15559# C(  2,  1)( 28,  3)(  4,   1) | 1.000000000 1.000000000 1.000000000 0.000000000 
Par# 15560# C(  1,  2)( 28,  3)(  4,   1) | 0.859422475 0.804951234 0.900560768 0.024222852 
Par# 15561# C(  1,  1)( 29,  3)(  4,   1) | 0.140577525 0.099439232 0.195048766 0.024222852 
Par# 15562# C(  2,  1)( 29,  3)(  4,   1) | 1.000000000 1.000000000 1.000000000 0.000000000 
Par# 15563# C(  1,  2)( 29,  3)(  4,   1) | 0.859422475 0.804951234 0.900560768 0.024222852 
Par# 15564# C(  1,  1)( 30,  3)(  4,   1) | 0.140577525 0.099439232 0.195048766 0.024222852 
Par# 15565# C(  2,  1)( 30,  3)(  4,   1) | 1.000000000 1.000000000 1.000000000 0.000000000 
Par# 15566# C(  1,  2)( 30,  3)(  4,   1) | 0.859422475 0.804951234 0.900560768 0.024222852 
Par# 15567# C(  1,  1)( 31,  3)(  4,   1) | 0.140577525 0.099439232 0.195048766 0.024222852 
Par# 15568# C(  2,  1)( 31,  3)(  4,   1) | 1.000000000 1.000000000 1.000000000 0.000000000 
Par# 15569# C(  1,  2)( 31,  3)(  4,   1) | 0.859422475 0.804951234 0.900560768 0.024222852 
Par# 15570# C(  1,  1)( 32,  3)(  4,   1) | 0.140577525 0.099439232 0.195048766 0.024222852 
Par# 15571# C(  2,  1)( 32,  3)(  4,   1) | 1.000000000 1.000000000 1.000000000 0.000000000 
Par# 15572# C(  1,  2)( 32,  3)(  4,   1) | 0.859422475 0.804951234 0.900560768 0.024222852 
Par# 15573# C(  1,  1)( 33,  3)(  4,   1) | 0.140577525 0.099439232 0.195048766 0.024222852 
Par# 15574# C(  2,  1)( 33,  3)(  4,   1) | 1.000000000 1.000000000 1.000000000 0.000000000 
Par# 15575# C(  1,  2)( 33,  3)(  4,   1) | 0.859422475 0.804951234 0.900560768 0.024222852 
Par# 15576# C(  1,  1)( 34,  3)(  4,   1) | 0.140577525 0.099439232 0.195048766 0.024222852 
Par# 15577# C(  2,  1)( 34,  3)(  4,   1) | 1.000000000 1.000000000 1.000000000 0.000000000 
Par# 15578# C(  1,  2)( 34,  3)(  4,   1) | 0.859422475 0.804951234 0.900560768 0.024222852 
Par# 15579# C(  1,  1)( 35,  3)(  4,   1) | 0.140577525 0.099439232 0.195048766 0.024222852 
Par# 15580# C(  2,  1)( 35,  3)(  4,   1) | 1.000000000 1.000000000 1.000000000 0.000000000 
Par# 15581# C(  1,  2)( 35,  3)(  4,   1) | 0.859422475 0.804951234 0.900560768 0.024222852 
Par# 15582# C(  1,  1)( 36,  3)(  4,   1) | 0.140577525 0.099439232 0.195048766 0.024222852 
Par# 15583# C(  2,  1)( 36,  3)(  4,   1) | 1.000000000 1.000000000 1.000000000 0.000000000 
Par# 15584# C(  1,  2)( 36,  3)(  4,   1) | 0.859422475 0.804951234 0.900560768 0.024222852 
Par# 15585# C(  1,  1)( 37,  3)(  4,   1) | 0.140577525 0.099439232 0.195048766 0.024222852 
Par# 15586# C(  2,  1)( 37,  3)(  4,   1) | 1.000000000 1.000000000 1.000000000 0.000000000 
Par# 15587# C(  1,  2)( 37,  3)(  4,   1) | 0.859422475 0.804951234 0.900560768 0.024222852 
Par# 15588# C(  1,  1)( 38,  3)(  4,   1) | 0.140577525 0.099439232 0.195048766 0.024222852 
Par# 15589# C(  2,  1)( 38,  3)(  4,   1) | 1.000000000 1.000000000 1.000000000 0.000000000 
Par# 15590# C(  1,  2)( 38,  3)(  4,   1) | 0.859422475 0.804951234 0.900560768 0.024222852 
Par# 15591# C(  1,  1)(  4,  4)(  4,   1) | 0.140577525 0.099439232 0.195048766 0.024222852 
Par# 15592# C(  2,  1)(  4,  4)(  4,   1) | 1.000000000 1.000000000 1.000000000 0.000000000 
Par# 15593# C(  1,  2)(  4,  4)(  4,   1) | 0.859422475 0.804951234 0.900560768 0.024222852 
Par# 15594# C(  1,  1)(  5,  4)(  4,   1) | 0.140577525 0.099439232 0.195048766 0.024222852 
Par# 15595# C(  2,  1)(  5,  4)(  4,   1) | 1.000000000 1.000000000 1.000000000 0.000000000 
Par# 15596# C(  1,  2)(  5,  4)(  4,   1) | 0.859422475 0.804951234 0.900560768 0.024222852 
Par# 15597# C(  1,  1)(  6,  4)(  4,   1) | 0.140577525 0.099439232 0.195048766 0.024222852 
Par# 15598# C(  2,  1)(  6,  4)(  4,   1) | 1.000000000 1.000000000 1.000000000 0.000000000 
Par# 15599# C(  1,  2)(  6,  4)(  4,   1) | 0.859422475 0.804951234 0.900560768 0.024222852 
Par# 15600# C(  1,  1)(  7,  4)(  4,   1) | 0.140577525 0.099439232 0.195048766 0.024222852 
Par# 15601# C(  2,  1)(  7,  4)(  4,   1) | 1.000000000 1.000000000 1.000000000 0.000000000 
Par# 15602# C(  1,  2)(  7,  4)(  4,   1) | 0.859422475 0.804951234 0.900560768 0.024222852 
Par# 15603# C(  1,  1)(  8,  4)(  4,   1) | 0.140577525 0.099439232 0.195048766 0.024222852 
Par# 15604# C(  2,  1)(  8,  4)(  4,   1) | 1.000000000 1.000000000 1.000000000 0.000000000 
Par# 15605# C(  1,  2)(  8,  4)(  4,   1) | 0.859422475 0.804951234 0.900560768 0.024222852 
Par# 15606# C(  1,  1)(  9,  4)(  4,   1) | 0.140577525 0.099439232 0.195048766 0.024222852 
Par# 15607# C(  2,  1)(  9,  4)(  4,   1) | 1.000000000 1.000000000 1.000000000 0.000000000 
Par# 15608# C(  1,  2)(  9,  4)(  4,   1) | 0.859422475 0.804951234 0.900560768 0.024222852 
Par# 15609# C(  1,  1)( 10,  4)(  4,   1) | 0.140577525 0.099439232 0.195048766 0.024222852 
Par# 15610# C(  2,  1)( 10,  4)(  4,   1) | 1.000000000 1.000000000 1.000000000 0.000000000 
Par# 15611# C(  1,  2)( 10,  4)(  4,   1) | 0.859422475 0.804951234 0.900560768 0.024222852 
Par# 15612# C(  1,  1)( 11,  4)(  4,   1) | 0.140577525 0.099439232 0.195048766 0.024222852 
Par# 15613# C(  2,  1)( 11,  4)(  4,   1) | 1.000000000 1.000000000 1.000000000 0.000000000 
Par# 15614# C(  1,  2)( 11,  4)(  4,   1) | 0.859422475 0.804951234 0.900560768 0.024222852 
Par# 15615# C(  1,  1)( 12,  4)(  4,   1) | 0.140577525 0.099439232 0.195048766 0.024222852 
Par# 15616# C(  2,  1)( 12,  4)(  4,   1) | 1.000000000 1.000000000 1.000000000 0.000000000 
Par# 15617# C(  1,  2)( 12,  4)(  4,   1) | 0.859422475 0.804951234 0.900560768 0.024222852 
Par# 15618# C(  1,  1)( 13,  4)(  4,   1) | 0.140577525 0.099439232 0.195048766 0.024222852 
Par# 15619# C(  2,  1)( 13,  4)(  4,   1) | 1.000000000 1.000000000 1.000000000 0.000000000 
Par# 15620# C(  1,  2)( 13,  4)(  4,   1) | 0.859422475 0.804951234 0.900560768 0.024222852 
Par# 15621# C(  1,  1)( 14,  4)(  4,   1) | 0.140577525 0.099439232 0.195048766 0.024222852 
Par# 15622# C(  2,  1)( 14,  4)(  4,   1) | 1.000000000 1.000000000 1.000000000 0.000000000 
Par# 15623# C(  1,  2)( 14,  4)(  4,   1) | 0.859422475 0.804951234 0.900560768 0.024222852 
Par# 15624# C(  1,  1)( 15,  4)(  4,   1) | 0.140577525 0.099439232 0.195048766 0.024222852 
Par# 15625# C(  2,  1)( 15,  4)(  4,   1) | 1.000000000 1.000000000 1.000000000 0.000000000 
Par# 15626# C(  1,  2)( 15,  4)(  4,   1) | 0.859422475 0.804951234 0.900560768 0.024222852 
Par# 15627# C(  1,  1)( 16,  4)(  4,   1) | 0.140577525 0.099439232 0.195048766 0.024222852 
Par# 15628# C(  2,  1)( 16,  4)(  4,   1) | 1.000000000 1.000000000 1.000000000 0.000000000 
Par# 15629# C(  1,  2)( 16,  4)(  4,   1) | 0.859422475 0.804951234 0.900560768 0.024222852 
Par# 15630# C(  1,  1)( 17,  4)(  4,   1) | 0.140577525 0.099439232 0.195048766 0.024222852 
Par# 15631# C(  2,  1)( 17,  4)(  4,   1) | 1.000000000 1.000000000 1.000000000 0.000000000 
Par# 15632# C(  1,  2)( 17,  4)(  4,   1) | 0.859422475 0.804951234 0.900560768 0.024222852 
Par# 15633# C(  1,  1)( 18,  4)(  4,   1) | 0.140577525 0.099439232 0.195048766 0.024222852 
Par# 15634# C(  2,  1)( 18,  4)(  4,   1) | 1.000000000 1.000000000 1.000000000 0.000000000 
Par# 15635# C(  1,  2)( 18,  4)(  4,   1) | 0.859422475 0.804951234 0.900560768 0.024222852 
Par# 15636# C(  1,  1)( 19,  4)(  4,   1) | 0.140577525 0.099439232 0.195048766 0.024222852 
Par# 15637# C(  2,  1)( 19,  4)(  4,   1) | 1.000000000 1.000000000 1.000000000 0.000000000 
Par# 15638# C(  1,  2)( 19,  4)(  4,   1) | 0.859422475 0.804951234 0.900560768 0.024222852 
Par# 15639# C(  1,  1)( 20,  4)(  4,   1) | 0.140577525 0.099439232 0.195048766 0.024222852 
Par# 15640# C(  2,  1)( 20,  4)(  4,   1) | 1.000000000 1.000000000 1.000000000 0.000000000 
Par# 15641# C(  1,  2)( 20,  4)(  4,   1) | 0.859422475 0.804951234 0.900560768 0.024222852 
Par# 15642# C(  1,  1)( 21,  4)(  4,   1) | 0.140577525 0.099439232 0.195048766 0.024222852 
Par# 15643# C(  2,  1)( 21,  4)(  4,   1) | 1.000000000 1.000000000 1.000000000 0.000000000 
Par# 15644# C(  1,  2)( 21,  4)(  4,   1) | 0.859422475 0.804951234 0.900560768 0.024222852 
Par# 15645# C(  1,  1)( 22,  4)(  4,   1) | 0.140577525 0.099439232 0.195048766 0.024222852 
Par# 15646# C(  2,  1)( 22,  4)(  4,   1) | 1.000000000 1.000000000 1.000000000 0.000000000 
Par# 15647# C(  1,  2)( 22,  4)(  4,   1) | 0.859422475 0.804951234 0.900560768 0.024222852 
Par# 15648# C(  1,  1)( 23,  4)(  4,   1) | 0.140577525 0.099439232 0.195048766 0.024222852 
Par# 15649# C(  2,  1)( 23,  4)(  4,   1) | 1.000000000 1.000000000 1.000000000 0.000000000 
Par# 15650# C(  1,  2)( 23,  4)(  4,   1) | 0.859422475 0.804951234 0.900560768 0.024222852 
Par# 15651# C(  1,  1)( 24,  4)(  4,   1) | 0.140577525 0.099439232 0.195048766 0.024222852 
Par# 15652# C(  2,  1)( 24,  4)(  4,   1) | 1.000000000 1.000000000 1.000000000 0.000000000 
Par# 15653# C(  1,  2)( 24,  4)(  4,   1) | 0.859422475 0.804951234 0.900560768 0.024222852 
Par# 15654# C(  1,  1)( 25,  4)(  4,   1) | 0.140577525 0.099439232 0.195048766 0.024222852 
Par# 15655# C(  2,  1)( 25,  4)(  4,   1) | 1.000000000 1.000000000 1.000000000 0.000000000 
Par# 15656# C(  1,  2)( 25,  4)(  4,   1) | 0.859422475 0.804951234 0.900560768 0.024222852 
Par# 15657# C(  1,  1)( 26,  4)(  4,   1) | 0.140577525 0.099439232 0.195048766 0.024222852 
Par# 15658# C(  2,  1)( 26,  4)(  4,   1) | 1.000000000 1.000000000 1.000000000 0.000000000 
Par# 15659# C(  1,  2)( 26,  4)(  4,   1) | 0.859422475 0.804951234 0.900560768 0.024222852 
Par# 15660# C(  1,  1)( 27,  4)(  4,   1) | 0.140577525 0.099439232 0.195048766 0.024222852 
Par# 15661# C(  2,  1)( 27,  4)(  4,   1) | 1.000000000 1.000000000 1.000000000 0.000000000 
Par# 15662# C(  1,  2)( 27,  4)(  4,   1) | 0.859422475 0.804951234 0.900560768 0.024222852 
Par# 15663# C(  1,  1)( 28,  4)(  4,   1) | 0.140577525 0.099439232 0.195048766 0.024222852 
Par# 15664# C(  2,  1)( 28,  4)(  4,   1) | 1.000000000 1.000000000 1.000000000 0.000000000 
Par# 15665# C(  1,  2)( 28,  4)(  4,   1) | 0.859422475 0.804951234 0.900560768 0.024222852 
Par# 15666# C(  1,  1)( 29,  4)(  4,   1) | 0.140577525 0.099439232 0.195048766 0.024222852 
Par# 15667# C(  2,  1)( 29,  4)(  4,   1) | 1.000000000 1.000000000 1.000000000 0.000000000 
Par# 15668# C(  1,  2)( 29,  4)(  4,   1) | 0.859422475 0.804951234 0.900560768 0.024222852 
Par# 15669# C(  1,  1)( 30,  4)(  4,   1) | 0.140577525 0.099439232 0.195048766 0.024222852 
Par# 15670# C(  2,  1)( 30,  4)(  4,   1) | 1.000000000 1.000000000 1.000000000 0.000000000 
Par# 15671# C(  1,  2)( 30,  4)(  4,   1) | 0.859422475 0.804951234 0.900560768 0.024222852 
Par# 15672# C(  1,  1)( 31,  4)(  4,   1) | 0.140577525 0.099439232 0.195048766 0.024222852 
Par# 15673# C(  2,  1)( 31,  4)(  4,   1) | 1.000000000 1.000000000 1.000000000 0.000000000 
Par# 15674# C(  1,  2)( 31,  4)(  4,   1) | 0.859422475 0.804951234 0.900560768 0.024222852 
Par# 15675# C(  1,  1)( 32,  4)(  4,   1) | 0.140577525 0.099439232 0.195048766 0.024222852 
Par# 15676# C(  2,  1)( 32,  4)(  4,   1) | 1.000000000 1.000000000 1.000000000 0.000000000 
Par# 15677# C(  1,  2)( 32,  4)(  4,   1) | 0.859422475 0.804951234 0.900560768 0.024222852 
Par# 15678# C(  1,  1)( 33,  4)(  4,   1) | 0.140577525 0.099439232 0.195048766 0.024222852 
Par# 15679# C(  2,  1)( 33,  4)(  4,   1) | 1.000000000 1.000000000 1.000000000 0.000000000 
Par# 15680# C(  1,  2)( 33,  4)(  4,   1) | 0.859422475 0.804951234 0.900560768 0.024222852 
Par# 15681# C(  1,  1)( 34,  4)(  4,   1) | 0.140577525 0.099439232 0.195048766 0.024222852 
Par# 15682# C(  2,  1)( 34,  4)(  4,   1) | 1.000000000 1.000000000 1.000000000 0.000000000 
Par# 15683# C(  1,  2)( 34,  4)(  4,   1) | 0.859422475 0.804951234 0.900560768 0.024222852 
Par# 15684# C(  1,  1)( 35,  4)(  4,   1) | 0.140577525 0.099439232 0.195048766 0.024222852 
Par# 15685# C(  2,  1)( 35,  4)(  4,   1) | 1.000000000 1.000000000 1.000000000 0.000000000 
Par# 15686# C(  1,  2)( 35,  4)(  4,   1) | 0.859422475 0.804951234 0.900560768 0.024222852 
Par# 15687# C(  1,  1)( 36,  4)(  4,   1) | 0.140577525 0.099439232 0.195048766 0.024222852 
Par# 15688# C(  2,  1)( 36,  4)(  4,   1) | 1.000000000 1.000000000 1.000000000 0.000000000 
Par# 15689# C(  1,  2)( 36,  4)(  4,   1) | 0.859422475 0.804951234 0.900560768 0.024222852 
Par# 15690# C(  1,  1)( 37,  4)(  4,   1) | 0.140577525 0.099439232 0.195048766 0.024222852 
Par# 15691# C(  2,  1)( 37,  4)(  4,   1) | 1.000000000 1.000000000 1.000000000 0.000000000 
Par# 15692# C(  1,  2)( 37,  4)(  4,   1) | 0.859422475 0.804951234 0.900560768 0.024222852 
Par# 15693# C(  1,  1)( 38,  4)(  4,   1) | 0.140577525 0.099439232 0.195048766 0.024222852 
Par# 15694# C(  2,  1)( 38,  4)(  4,   1) | 1.000000000 1.000000000 1.000000000 0.000000000 
Par# 15695# C(  1,  2)( 38,  4)(  4,   1) | 0.859422475 0.804951234 0.900560768 0.024222852 
Par# 15696# C(  1,  1)(  5,  5)(  4,   1) | 0.140577525 0.099439232 0.195048766 0.024222852 
Par# 15697# C(  2,  1)(  5,  5)(  4,   1) | 1.000000000 1.000000000 1.000000000 0.000000000 
Par# 15698# C(  1,  2)(  5,  5)(  4,   1) | 0.859422475 0.804951234 0.900560768 0.024222852 
Par# 15699# C(  1,  1)(  6,  5)(  4,   1) | 0.140577525 0.099439232 0.195048766 0.024222852 
Par# 15700# C(  2,  1)(  6,  5)(  4,   1) | 1.000000000 1.000000000 1.000000000 0.000000000 
Par# 15701# C(  1,  2)(  6,  5)(  4,   1) | 0.859422475 0.804951234 0.900560768 0.024222852 
Par# 15702# C(  1,  1)(  7,  5)(  4,   1) | 0.140577525 0.099439232 0.195048766 0.024222852 
Par# 15703# C(  2,  1)(  7,  5)(  4,   1) | 1.000000000 1.000000000 1.000000000 0.000000000 
Par# 15704# C(  1,  2)(  7,  5)(  4,   1) | 0.859422475 0.804951234 0.900560768 0.024222852 
Par# 15705# C(  1,  1)(  8,  5)(  4,   1) | 0.140577525 0.099439232 0.195048766 0.024222852 
Par# 15706# C(  2,  1)(  8,  5)(  4,   1) | 1.000000000 1.000000000 1.000000000 0.000000000 
Par# 15707# C(  1,  2)(  8,  5)(  4,   1) | 0.859422475 0.804951234 0.900560768 0.024222852 
Par# 15708# C(  1,  1)(  9,  5)(  4,   1) | 0.140577525 0.099439232 0.195048766 0.024222852 
Par# 15709# C(  2,  1)(  9,  5)(  4,   1) | 1.000000000 1.000000000 1.000000000 0.000000000 
Par# 15710# C(  1,  2)(  9,  5)(  4,   1) | 0.859422475 0.804951234 0.900560768 0.024222852 
Par# 15711# C(  1,  1)( 10,  5)(  4,   1) | 0.140577525 0.099439232 0.195048766 0.024222852 
Par# 15712# C(  2,  1)( 10,  5)(  4,   1) | 1.000000000 1.000000000 1.000000000 0.000000000 
Par# 15713# C(  1,  2)( 10,  5)(  4,   1) | 0.859422475 0.804951234 0.900560768 0.024222852 
Par# 15714# C(  1,  1)( 11,  5)(  4,   1) | 0.140577525 0.099439232 0.195048766 0.024222852 
Par# 15715# C(  2,  1)( 11,  5)(  4,   1) | 1.000000000 1.000000000 1.000000000 0.000000000 
Par# 15716# C(  1,  2)( 11,  5)(  4,   1) | 0.859422475 0.804951234 0.900560768 0.024222852 
Par# 15717# C(  1,  1)( 12,  5)(  4,   1) | 0.140577525 0.099439232 0.195048766 0.024222852 
Par# 15718# C(  2,  1)( 12,  5)(  4,   1) | 1.000000000 1.000000000 1.000000000 0.000000000 
Par# 15719# C(  1,  2)( 12,  5)(  4,   1) | 0.859422475 0.804951234 0.900560768 0.024222852 
Par# 15720# C(  1,  1)( 13,  5)(  4,   1) | 0.140577525 0.099439232 0.195048766 0.024222852 
Par# 15721# C(  2,  1)( 13,  5)(  4,   1) | 1.000000000 1.000000000 1.000000000 0.000000000 
Par# 15722# C(  1,  2)( 13,  5)(  4,   1) | 0.859422475 0.804951234 0.900560768 0.024222852 
Par# 15723# C(  1,  1)( 14,  5)(  4,   1) | 0.140577525 0.099439232 0.195048766 0.024222852 
Par# 15724# C(  2,  1)( 14,  5)(  4,   1) | 1.000000000 1.000000000 1.000000000 0.000000000 
Par# 15725# C(  1,  2)( 14,  5)(  4,   1) | 0.859422475 0.804951234 0.900560768 0.024222852 
Par# 15726# C(  1,  1)( 15,  5)(  4,   1) | 0.140577525 0.099439232 0.195048766 0.024222852 
Par# 15727# C(  2,  1)( 15,  5)(  4,   1) | 1.000000000 1.000000000 1.000000000 0.000000000 
Par# 15728# C(  1,  2)( 15,  5)(  4,   1) | 0.859422475 0.804951234 0.900560768 0.024222852 
Par# 15729# C(  1,  1)( 16,  5)(  4,   1) | 0.140577525 0.099439232 0.195048766 0.024222852 
Par# 15730# C(  2,  1)( 16,  5)(  4,   1) | 1.000000000 1.000000000 1.000000000 0.000000000 
Par# 15731# C(  1,  2)( 16,  5)(  4,   1) | 0.859422475 0.804951234 0.900560768 0.024222852 
Par# 15732# C(  1,  1)( 17,  5)(  4,   1) | 0.140577525 0.099439232 0.195048766 0.024222852 
Par# 15733# C(  2,  1)( 17,  5)(  4,   1) | 1.000000000 1.000000000 1.000000000 0.000000000 
Par# 15734# C(  1,  2)( 17,  5)(  4,   1) | 0.859422475 0.804951234 0.900560768 0.024222852 
Par# 15735# C(  1,  1)( 18,  5)(  4,   1) | 0.140577525 0.099439232 0.195048766 0.024222852 
Par# 15736# C(  2,  1)( 18,  5)(  4,   1) | 1.000000000 1.000000000 1.000000000 0.000000000 
Par# 15737# C(  1,  2)( 18,  5)(  4,   1) | 0.859422475 0.804951234 0.900560768 0.024222852 
Par# 15738# C(  1,  1)( 19,  5)(  4,   1) | 0.140577525 0.099439232 0.195048766 0.024222852 
Par# 15739# C(  2,  1)( 19,  5)(  4,   1) | 1.000000000 1.000000000 1.000000000 0.000000000 
Par# 15740# C(  1,  2)( 19,  5)(  4,   1) | 0.859422475 0.804951234 0.900560768 0.024222852 
Par# 15741# C(  1,  1)( 20,  5)(  4,   1) | 0.140577525 0.099439232 0.195048766 0.024222852 
Par# 15742# C(  2,  1)( 20,  5)(  4,   1) | 1.000000000 1.000000000 1.000000000 0.000000000 
Par# 15743# C(  1,  2)( 20,  5)(  4,   1) | 0.859422475 0.804951234 0.900560768 0.024222852 
Par# 15744# C(  1,  1)( 21,  5)(  4,   1) | 0.140577525 0.099439232 0.195048766 0.024222852 
Par# 15745# C(  2,  1)( 21,  5)(  4,   1) | 1.000000000 1.000000000 1.000000000 0.000000000 
Par# 15746# C(  1,  2)( 21,  5)(  4,   1) | 0.859422475 0.804951234 0.900560768 0.024222852 
Par# 15747# C(  1,  1)( 22,  5)(  4,   1) | 0.140577525 0.099439232 0.195048766 0.024222852 
Par# 15748# C(  2,  1)( 22,  5)(  4,   1) | 1.000000000 1.000000000 1.000000000 0.000000000 
Par# 15749# C(  1,  2)( 22,  5)(  4,   1) | 0.859422475 0.804951234 0.900560768 0.024222852 
Par# 15750# C(  1,  1)( 23,  5)(  4,   1) | 0.140577525 0.099439232 0.195048766 0.024222852 
Par# 15751# C(  2,  1)( 23,  5)(  4,   1) | 1.000000000 1.000000000 1.000000000 0.000000000 
Par# 15752# C(  1,  2)( 23,  5)(  4,   1) | 0.859422475 0.804951234 0.900560768 0.024222852 
Par# 15753# C(  1,  1)( 24,  5)(  4,   1) | 0.140577525 0.099439232 0.195048766 0.024222852 
Par# 15754# C(  2,  1)( 24,  5)(  4,   1) | 1.000000000 1.000000000 1.000000000 0.000000000 
Par# 15755# C(  1,  2)( 24,  5)(  4,   1) | 0.859422475 0.804951234 0.900560768 0.024222852 
Par# 15756# C(  1,  1)( 25,  5)(  4,   1) | 0.140577525 0.099439232 0.195048766 0.024222852 
Par# 15757# C(  2,  1)( 25,  5)(  4,   1) | 1.000000000 1.000000000 1.000000000 0.000000000 
Par# 15758# C(  1,  2)( 25,  5)(  4,   1) | 0.859422475 0.804951234 0.900560768 0.024222852 
Par# 15759# C(  1,  1)( 26,  5)(  4,   1) | 0.140577525 0.099439232 0.195048766 0.024222852 
Par# 15760# C(  2,  1)( 26,  5)(  4,   1) | 1.000000000 1.000000000 1.000000000 0.000000000 
Par# 15761# C(  1,  2)( 26,  5)(  4,   1) | 0.859422475 0.804951234 0.900560768 0.024222852 
Par# 15762# C(  1,  1)( 27,  5)(  4,   1) | 0.140577525 0.099439232 0.195048766 0.024222852 
Par# 15763# C(  2,  1)( 27,  5)(  4,   1) | 1.000000000 1.000000000 1.000000000 0.000000000 
Par# 15764# C(  1,  2)( 27,  5)(  4,   1) | 0.859422475 0.804951234 0.900560768 0.024222852 
Par# 15765# C(  1,  1)( 28,  5)(  4,   1) | 0.140577525 0.099439232 0.195048766 0.024222852 
Par# 15766# C(  2,  1)( 28,  5)(  4,   1) | 1.000000000 1.000000000 1.000000000 0.000000000 
Par# 15767# C(  1,  2)( 28,  5)(  4,   1) | 0.859422475 0.804951234 0.900560768 0.024222852 
Par# 15768# C(  1,  1)( 29,  5)(  4,   1) | 0.140577525 0.099439232 0.195048766 0.024222852 
Par# 15769# C(  2,  1)( 29,  5)(  4,   1) | 1.000000000 1.000000000 1.000000000 0.000000000 
Par# 15770# C(  1,  2)( 29,  5)(  4,   1) | 0.859422475 0.804951234 0.900560768 0.024222852 
Par# 15771# C(  1,  1)( 30,  5)(  4,   1) | 0.140577525 0.099439232 0.195048766 0.024222852 
Par# 15772# C(  2,  1)( 30,  5)(  4,   1) | 1.000000000 1.000000000 1.000000000 0.000000000 
Par# 15773# C(  1,  2)( 30,  5)(  4,   1) | 0.859422475 0.804951234 0.900560768 0.024222852 
Par# 15774# C(  1,  1)( 31,  5)(  4,   1) | 0.140577525 0.099439232 0.195048766 0.024222852 
Par# 15775# C(  2,  1)( 31,  5)(  4,   1) | 1.000000000 1.000000000 1.000000000 0.000000000 
Par# 15776# C(  1,  2)( 31,  5)(  4,   1) | 0.859422475 0.804951234 0.900560768 0.024222852 
Par# 15777# C(  1,  1)( 32,  5)(  4,   1) | 0.140577525 0.099439232 0.195048766 0.024222852 
Par# 15778# C(  2,  1)( 32,  5)(  4,   1) | 1.000000000 1.000000000 1.000000000 0.000000000 
Par# 15779# C(  1,  2)( 32,  5)(  4,   1) | 0.859422475 0.804951234 0.900560768 0.024222852 
Par# 15780# C(  1,  1)( 33,  5)(  4,   1) | 0.140577525 0.099439232 0.195048766 0.024222852 
Par# 15781# C(  2,  1)( 33,  5)(  4,   1) | 1.000000000 1.000000000 1.000000000 0.000000000 
Par# 15782# C(  1,  2)( 33,  5)(  4,   1) | 0.859422475 0.804951234 0.900560768 0.024222852 
Par# 15783# C(  1,  1)( 34,  5)(  4,   1) | 0.140577525 0.099439232 0.195048766 0.024222852 
Par# 15784# C(  2,  1)( 34,  5)(  4,   1) | 1.000000000 1.000000000 1.000000000 0.000000000 
Par# 15785# C(  1,  2)( 34,  5)(  4,   1) | 0.859422475 0.804951234 0.900560768 0.024222852 
Par# 15786# C(  1,  1)( 35,  5)(  4,   1) | 0.140577525 0.099439232 0.195048766 0.024222852 
Par# 15787# C(  2,  1)( 35,  5)(  4,   1) | 1.000000000 1.000000000 1.000000000 0.000000000 
Par# 15788# C(  1,  2)( 35,  5)(  4,   1) | 0.859422475 0.804951234 0.900560768 0.024222852 
Par# 15789# C(  1,  1)( 36,  5)(  4,   1) | 0.140577525 0.099439232 0.195048766 0.024222852 
Par# 15790# C(  2,  1)( 36,  5)(  4,   1) | 1.000000000 1.000000000 1.000000000 0.000000000 
Par# 15791# C(  1,  2)( 36,  5)(  4,   1) | 0.859422475 0.804951234 0.900560768 0.024222852 
Par# 15792# C(  1,  1)( 37,  5)(  4,   1) | 0.140577525 0.099439232 0.195048766 0.024222852 
Par# 15793# C(  2,  1)( 37,  5)(  4,   1) | 1.000000000 1.000000000 1.000000000 0.000000000 
Par# 15794# C(  1,  2)( 37,  5)(  4,   1) | 0.859422475 0.804951234 0.900560768 0.024222852 
Par# 15795# C(  1,  1)( 38,  5)(  4,   1) | 0.140577525 0.099439232 0.195048766 0.024222852 
Par# 15796# C(  2,  1)( 38,  5)(  4,   1) | 1.000000000 1.000000000 1.000000000 0.000000000 
Par# 15797# C(  1,  2)( 38,  5)(  4,   1) | 0.859422475 0.804951234 0.900560768 0.024222852 
Par# 15798# C(  1,  1)(  6,  6)(  4,   1) | 0.140577525 0.099439232 0.195048766 0.024222852 
Par# 15799# C(  2,  1)(  6,  6)(  4,   1) | 1.000000000 1.000000000 1.000000000 0.000000000 
Par# 15800# C(  1,  2)(  6,  6)(  4,   1) | 0.859422475 0.804951234 0.900560768 0.024222852 
Par# 15801# C(  1,  1)(  7,  6)(  4,   1) | 0.140577525 0.099439232 0.195048766 0.024222852 
Par# 15802# C(  2,  1)(  7,  6)(  4,   1) | 1.000000000 1.000000000 1.000000000 0.000000000 
Par# 15803# C(  1,  2)(  7,  6)(  4,   1) | 0.859422475 0.804951234 0.900560768 0.024222852 
Par# 15804# C(  1,  1)(  8,  6)(  4,   1) | 0.140577525 0.099439232 0.195048766 0.024222852 
Par# 15805# C(  2,  1)(  8,  6)(  4,   1) | 1.000000000 1.000000000 1.000000000 0.000000000 
Par# 15806# C(  1,  2)(  8,  6)(  4,   1) | 0.859422475 0.804951234 0.900560768 0.024222852 
Par# 15807# C(  1,  1)(  9,  6)(  4,   1) | 0.140577525 0.099439232 0.195048766 0.024222852 
Par# 15808# C(  2,  1)(  9,  6)(  4,   1) | 1.000000000 1.000000000 1.000000000 0.000000000 
Par# 15809# C(  1,  2)(  9,  6)(  4,   1) | 0.859422475 0.804951234 0.900560768 0.024222852 
Par# 15810# C(  1,  1)( 10,  6)(  4,   1) | 0.140577525 0.099439232 0.195048766 0.024222852 
Par# 15811# C(  2,  1)( 10,  6)(  4,   1) | 1.000000000 1.000000000 1.000000000 0.000000000 
Par# 15812# C(  1,  2)( 10,  6)(  4,   1) | 0.859422475 0.804951234 0.900560768 0.024222852 
Par# 15813# C(  1,  1)( 11,  6)(  4,   1) | 0.140577525 0.099439232 0.195048766 0.024222852 
Par# 15814# C(  2,  1)( 11,  6)(  4,   1) | 1.000000000 1.000000000 1.000000000 0.000000000 
Par# 15815# C(  1,  2)( 11,  6)(  4,   1) | 0.859422475 0.804951234 0.900560768 0.024222852 
Par# 15816# C(  1,  1)( 12,  6)(  4,   1) | 0.140577525 0.099439232 0.195048766 0.024222852 
Par# 15817# C(  2,  1)( 12,  6)(  4,   1) | 1.000000000 1.000000000 1.000000000 0.000000000 
Par# 15818# C(  1,  2)( 12,  6)(  4,   1) | 0.859422475 0.804951234 0.900560768 0.024222852 
Par# 15819# C(  1,  1)( 13,  6)(  4,   1) | 0.140577525 0.099439232 0.195048766 0.024222852 
Par# 15820# C(  2,  1)( 13,  6)(  4,   1) | 1.000000000 1.000000000 1.000000000 0.000000000 
Par# 15821# C(  1,  2)( 13,  6)(  4,   1) | 0.859422475 0.804951234 0.900560768 0.024222852 
Par# 15822# C(  1,  1)( 14,  6)(  4,   1) | 0.140577525 0.099439232 0.195048766 0.024222852 
Par# 15823# C(  2,  1)( 14,  6)(  4,   1) | 1.000000000 1.000000000 1.000000000 0.000000000 
Par# 15824# C(  1,  2)( 14,  6)(  4,   1) | 0.859422475 0.804951234 0.900560768 0.024222852 
Par# 15825# C(  1,  1)( 15,  6)(  4,   1) | 0.140577525 0.099439232 0.195048766 0.024222852 
Par# 15826# C(  2,  1)( 15,  6)(  4,   1) | 1.000000000 1.000000000 1.000000000 0.000000000 
Par# 15827# C(  1,  2)( 15,  6)(  4,   1) | 0.859422475 0.804951234 0.900560768 0.024222852 
Par# 15828# C(  1,  1)( 16,  6)(  4,   1) | 0.140577525 0.099439232 0.195048766 0.024222852 
Par# 15829# C(  2,  1)( 16,  6)(  4,   1) | 1.000000000 1.000000000 1.000000000 0.000000000 
Par# 15830# C(  1,  2)( 16,  6)(  4,   1) | 0.859422475 0.804951234 0.900560768 0.024222852 
Par# 15831# C(  1,  1)( 17,  6)(  4,   1) | 0.140577525 0.099439232 0.195048766 0.024222852 
Par# 15832# C(  2,  1)( 17,  6)(  4,   1) | 1.000000000 1.000000000 1.000000000 0.000000000 
Par# 15833# C(  1,  2)( 17,  6)(  4,   1) | 0.859422475 0.804951234 0.900560768 0.024222852 
Par# 15834# C(  1,  1)( 18,  6)(  4,   1) | 0.140577525 0.099439232 0.195048766 0.024222852 
Par# 15835# C(  2,  1)( 18,  6)(  4,   1) | 1.000000000 1.000000000 1.000000000 0.000000000 
Par# 15836# C(  1,  2)( 18,  6)(  4,   1) | 0.859422475 0.804951234 0.900560768 0.024222852 
Par# 15837# C(  1,  1)( 19,  6)(  4,   1) | 0.140577525 0.099439232 0.195048766 0.024222852 
Par# 15838# C(  2,  1)( 19,  6)(  4,   1) | 1.000000000 1.000000000 1.000000000 0.000000000 
Par# 15839# C(  1,  2)( 19,  6)(  4,   1) | 0.859422475 0.804951234 0.900560768 0.024222852 
Par# 15840# C(  1,  1)( 20,  6)(  4,   1) | 0.140577525 0.099439232 0.195048766 0.024222852 
Par# 15841# C(  2,  1)( 20,  6)(  4,   1) | 1.000000000 1.000000000 1.000000000 0.000000000 
Par# 15842# C(  1,  2)( 20,  6)(  4,   1) | 0.859422475 0.804951234 0.900560768 0.024222852 
Par# 15843# C(  1,  1)( 21,  6)(  4,   1) | 0.140577525 0.099439232 0.195048766 0.024222852 
Par# 15844# C(  2,  1)( 21,  6)(  4,   1) | 1.000000000 1.000000000 1.000000000 0.000000000 
Par# 15845# C(  1,  2)( 21,  6)(  4,   1) | 0.859422475 0.804951234 0.900560768 0.024222852 
Par# 15846# C(  1,  1)( 22,  6)(  4,   1) | 0.140577525 0.099439232 0.195048766 0.024222852 
Par# 15847# C(  2,  1)( 22,  6)(  4,   1) | 1.000000000 1.000000000 1.000000000 0.000000000 
Par# 15848# C(  1,  2)( 22,  6)(  4,   1) | 0.859422475 0.804951234 0.900560768 0.024222852 
Par# 15849# C(  1,  1)( 23,  6)(  4,   1) | 0.140577525 0.099439232 0.195048766 0.024222852 
Par# 15850# C(  2,  1)( 23,  6)(  4,   1) | 1.000000000 1.000000000 1.000000000 0.000000000 
Par# 15851# C(  1,  2)( 23,  6)(  4,   1) | 0.859422475 0.804951234 0.900560768 0.024222852 
Par# 15852# C(  1,  1)( 24,  6)(  4,   1) | 0.140577525 0.099439232 0.195048766 0.024222852 
Par# 15853# C(  2,  1)( 24,  6)(  4,   1) | 1.000000000 1.000000000 1.000000000 0.000000000 
Par# 15854# C(  1,  2)( 24,  6)(  4,   1) | 0.859422475 0.804951234 0.900560768 0.024222852 
Par# 15855# C(  1,  1)( 25,  6)(  4,   1) | 0.140577525 0.099439232 0.195048766 0.024222852 
Par# 15856# C(  2,  1)( 25,  6)(  4,   1) | 1.000000000 1.000000000 1.000000000 0.000000000 
Par# 15857# C(  1,  2)( 25,  6)(  4,   1) | 0.859422475 0.804951234 0.900560768 0.024222852 
Par# 15858# C(  1,  1)( 26,  6)(  4,   1) | 0.140577525 0.099439232 0.195048766 0.024222852 
Par# 15859# C(  2,  1)( 26,  6)(  4,   1) | 1.000000000 1.000000000 1.000000000 0.000000000 
Par# 15860# C(  1,  2)( 26,  6)(  4,   1) | 0.859422475 0.804951234 0.900560768 0.024222852 
Par# 15861# C(  1,  1)( 27,  6)(  4,   1) | 0.140577525 0.099439232 0.195048766 0.024222852 
Par# 15862# C(  2,  1)( 27,  6)(  4,   1) | 1.000000000 1.000000000 1.000000000 0.000000000 
Par# 15863# C(  1,  2)( 27,  6)(  4,   1) | 0.859422475 0.804951234 0.900560768 0.024222852 
Par# 15864# C(  1,  1)( 28,  6)(  4,   1) | 0.140577525 0.099439232 0.195048766 0.024222852 
Par# 15865# C(  2,  1)( 28,  6)(  4,   1) | 1.000000000 1.000000000 1.000000000 0.000000000 
Par# 15866# C(  1,  2)( 28,  6)(  4,   1) | 0.859422475 0.804951234 0.900560768 0.024222852 
Par# 15867# C(  1,  1)( 29,  6)(  4,   1) | 0.140577525 0.099439232 0.195048766 0.024222852 
Par# 15868# C(  2,  1)( 29,  6)(  4,   1) | 1.000000000 1.000000000 1.000000000 0.000000000 
Par# 15869# C(  1,  2)( 29,  6)(  4,   1) | 0.859422475 0.804951234 0.900560768 0.024222852 
Par# 15870# C(  1,  1)( 30,  6)(  4,   1) | 0.140577525 0.099439232 0.195048766 0.024222852 
Par# 15871# C(  2,  1)( 30,  6)(  4,   1) | 1.000000000 1.000000000 1.000000000 0.000000000 
Par# 15872# C(  1,  2)( 30,  6)(  4,   1) | 0.859422475 0.804951234 0.900560768 0.024222852 
Par# 15873# C(  1,  1)( 31,  6)(  4,   1) | 0.140577525 0.099439232 0.195048766 0.024222852 
Par# 15874# C(  2,  1)( 31,  6)(  4,   1) | 1.000000000 1.000000000 1.000000000 0.000000000 
Par# 15875# C(  1,  2)( 31,  6)(  4,   1) | 0.859422475 0.804951234 0.900560768 0.024222852 
Par# 15876# C(  1,  1)( 32,  6)(  4,   1) | 0.140577525 0.099439232 0.195048766 0.024222852 
Par# 15877# C(  2,  1)( 32,  6)(  4,   1) | 1.000000000 1.000000000 1.000000000 0.000000000 
Par# 15878# C(  1,  2)( 32,  6)(  4,   1) | 0.859422475 0.804951234 0.900560768 0.024222852 
Par# 15879# C(  1,  1)( 33,  6)(  4,   1) | 0.140577525 0.099439232 0.195048766 0.024222852 
Par# 15880# C(  2,  1)( 33,  6)(  4,   1) | 1.000000000 1.000000000 1.000000000 0.000000000 
Par# 15881# C(  1,  2)( 33,  6)(  4,   1) | 0.859422475 0.804951234 0.900560768 0.024222852 
Par# 15882# C(  1,  1)( 34,  6)(  4,   1) | 0.140577525 0.099439232 0.195048766 0.024222852 
Par# 15883# C(  2,  1)( 34,  6)(  4,   1) | 1.000000000 1.000000000 1.000000000 0.000000000 
Par# 15884# C(  1,  2)( 34,  6)(  4,   1) | 0.859422475 0.804951234 0.900560768 0.024222852 
Par# 15885# C(  1,  1)( 35,  6)(  4,   1) | 0.140577525 0.099439232 0.195048766 0.024222852 
Par# 15886# C(  2,  1)( 35,  6)(  4,   1) | 1.000000000 1.000000000 1.000000000 0.000000000 
Par# 15887# C(  1,  2)( 35,  6)(  4,   1) | 0.859422475 0.804951234 0.900560768 0.024222852 
Par# 15888# C(  1,  1)( 36,  6)(  4,   1) | 0.140577525 0.099439232 0.195048766 0.024222852 
Par# 15889# C(  2,  1)( 36,  6)(  4,   1) | 1.000000000 1.000000000 1.000000000 0.000000000 
Par# 15890# C(  1,  2)( 36,  6)(  4,   1) | 0.859422475 0.804951234 0.900560768 0.024222852 
Par# 15891# C(  1,  1)( 37,  6)(  4,   1) | 0.140577525 0.099439232 0.195048766 0.024222852 
Par# 15892# C(  2,  1)( 37,  6)(  4,   1) | 1.000000000 1.000000000 1.000000000 0.000000000 
Par# 15893# C(  1,  2)( 37,  6)(  4,   1) | 0.859422475 0.804951234 0.900560768 0.024222852 
Par# 15894# C(  1,  1)( 38,  6)(  4,   1) | 0.140577525 0.099439232 0.195048766 0.024222852 
Par# 15895# C(  2,  1)( 38,  6)(  4,   1) | 1.000000000 1.000000000 1.000000000 0.000000000 
Par# 15896# C(  1,  2)( 38,  6)(  4,   1) | 0.859422475 0.804951234 0.900560768 0.024222852 
Par# 15897# C(  1,  1)(  7,  7)(  4,   1) | 0.140577525 0.099439232 0.195048766 0.024222852 
Par# 15898# C(  2,  1)(  7,  7)(  4,   1) | 1.000000000 1.000000000 1.000000000 0.000000000 
Par# 15899# C(  1,  2)(  7,  7)(  4,   1) | 0.859422475 0.804951234 0.900560768 0.024222852 
Par# 15900# C(  1,  1)(  8,  7)(  4,   1) | 0.140577525 0.099439232 0.195048766 0.024222852 
Par# 15901# C(  2,  1)(  8,  7)(  4,   1) | 1.000000000 1.000000000 1.000000000 0.000000000 
Par# 15902# C(  1,  2)(  8,  7)(  4,   1) | 0.859422475 0.804951234 0.900560768 0.024222852 
Par# 15903# C(  1,  1)(  9,  7)(  4,   1) | 0.140577525 0.099439232 0.195048766 0.024222852 
Par# 15904# C(  2,  1)(  9,  7)(  4,   1) | 1.000000000 1.000000000 1.000000000 0.000000000 
Par# 15905# C(  1,  2)(  9,  7)(  4,   1) | 0.859422475 0.804951234 0.900560768 0.024222852 
Par# 15906# C(  1,  1)( 10,  7)(  4,   1) | 0.140577525 0.099439232 0.195048766 0.024222852 
Par# 15907# C(  2,  1)( 10,  7)(  4,   1) | 1.000000000 1.000000000 1.000000000 0.000000000 
Par# 15908# C(  1,  2)( 10,  7)(  4,   1) | 0.859422475 0.804951234 0.900560768 0.024222852 
Par# 15909# C(  1,  1)( 11,  7)(  4,   1) | 0.140577525 0.099439232 0.195048766 0.024222852 
Par# 15910# C(  2,  1)( 11,  7)(  4,   1) | 1.000000000 1.000000000 1.000000000 0.000000000 
Par# 15911# C(  1,  2)( 11,  7)(  4,   1) | 0.859422475 0.804951234 0.900560768 0.024222852 
Par# 15912# C(  1,  1)( 12,  7)(  4,   1) | 0.140577525 0.099439232 0.195048766 0.024222852 
Par# 15913# C(  2,  1)( 12,  7)(  4,   1) | 1.000000000 1.000000000 1.000000000 0.000000000 
Par# 15914# C(  1,  2)( 12,  7)(  4,   1) | 0.859422475 0.804951234 0.900560768 0.024222852 
Par# 15915# C(  1,  1)( 13,  7)(  4,   1) | 0.140577525 0.099439232 0.195048766 0.024222852 
Par# 15916# C(  2,  1)( 13,  7)(  4,   1) | 1.000000000 1.000000000 1.000000000 0.000000000 
Par# 15917# C(  1,  2)( 13,  7)(  4,   1) | 0.859422475 0.804951234 0.900560768 0.024222852 
Par# 15918# C(  1,  1)( 14,  7)(  4,   1) | 0.140577525 0.099439232 0.195048766 0.024222852 
Par# 15919# C(  2,  1)( 14,  7)(  4,   1) | 1.000000000 1.000000000 1.000000000 0.000000000 
Par# 15920# C(  1,  2)( 14,  7)(  4,   1) | 0.859422475 0.804951234 0.900560768 0.024222852 
Par# 15921# C(  1,  1)( 15,  7)(  4,   1) | 0.140577525 0.099439232 0.195048766 0.024222852 
Par# 15922# C(  2,  1)( 15,  7)(  4,   1) | 1.000000000 1.000000000 1.000000000 0.000000000 
Par# 15923# C(  1,  2)( 15,  7)(  4,   1) | 0.859422475 0.804951234 0.900560768 0.024222852 
Par# 15924# C(  1,  1)( 16,  7)(  4,   1) | 0.140577525 0.099439232 0.195048766 0.024222852 
Par# 15925# C(  2,  1)( 16,  7)(  4,   1) | 1.000000000 1.000000000 1.000000000 0.000000000 
Par# 15926# C(  1,  2)( 16,  7)(  4,   1) | 0.859422475 0.804951234 0.900560768 0.024222852 
Par# 15927# C(  1,  1)( 17,  7)(  4,   1) | 0.140577525 0.099439232 0.195048766 0.024222852 
Par# 15928# C(  2,  1)( 17,  7)(  4,   1) | 1.000000000 1.000000000 1.000000000 0.000000000 
Par# 15929# C(  1,  2)( 17,  7)(  4,   1) | 0.859422475 0.804951234 0.900560768 0.024222852 
Par# 15930# C(  1,  1)( 18,  7)(  4,   1) | 0.140577525 0.099439232 0.195048766 0.024222852 
Par# 15931# C(  2,  1)( 18,  7)(  4,   1) | 1.000000000 1.000000000 1.000000000 0.000000000 
Par# 15932# C(  1,  2)( 18,  7)(  4,   1) | 0.859422475 0.804951234 0.900560768 0.024222852 
Par# 15933# C(  1,  1)( 19,  7)(  4,   1) | 0.140577525 0.099439232 0.195048766 0.024222852 
Par# 15934# C(  2,  1)( 19,  7)(  4,   1) | 1.000000000 1.000000000 1.000000000 0.000000000 
Par# 15935# C(  1,  2)( 19,  7)(  4,   1) | 0.859422475 0.804951234 0.900560768 0.024222852 
Par# 15936# C(  1,  1)( 20,  7)(  4,   1) | 0.140577525 0.099439232 0.195048766 0.024222852 
Par# 15937# C(  2,  1)( 20,  7)(  4,   1) | 1.000000000 1.000000000 1.000000000 0.000000000 
Par# 15938# C(  1,  2)( 20,  7)(  4,   1) | 0.859422475 0.804951234 0.900560768 0.024222852 
Par# 15939# C(  1,  1)( 21,  7)(  4,   1) | 0.140577525 0.099439232 0.195048766 0.024222852 
Par# 15940# C(  2,  1)( 21,  7)(  4,   1) | 1.000000000 1.000000000 1.000000000 0.000000000 
Par# 15941# C(  1,  2)( 21,  7)(  4,   1) | 0.859422475 0.804951234 0.900560768 0.024222852 
Par# 15942# C(  1,  1)( 22,  7)(  4,   1) | 0.140577525 0.099439232 0.195048766 0.024222852 
Par# 15943# C(  2,  1)( 22,  7)(  4,   1) | 1.000000000 1.000000000 1.000000000 0.000000000 
Par# 15944# C(  1,  2)( 22,  7)(  4,   1) | 0.859422475 0.804951234 0.900560768 0.024222852 
Par# 15945# C(  1,  1)( 23,  7)(  4,   1) | 0.140577525 0.099439232 0.195048766 0.024222852 
Par# 15946# C(  2,  1)( 23,  7)(  4,   1) | 1.000000000 1.000000000 1.000000000 0.000000000 
Par# 15947# C(  1,  2)( 23,  7)(  4,   1) | 0.859422475 0.804951234 0.900560768 0.024222852 
Par# 15948# C(  1,  1)( 24,  7)(  4,   1) | 0.140577525 0.099439232 0.195048766 0.024222852 
Par# 15949# C(  2,  1)( 24,  7)(  4,   1) | 1.000000000 1.000000000 1.000000000 0.000000000 
Par# 15950# C(  1,  2)( 24,  7)(  4,   1) | 0.859422475 0.804951234 0.900560768 0.024222852 
Par# 15951# C(  1,  1)( 25,  7)(  4,   1) | 0.140577525 0.099439232 0.195048766 0.024222852 
Par# 15952# C(  2,  1)( 25,  7)(  4,   1) | 1.000000000 1.000000000 1.000000000 0.000000000 
Par# 15953# C(  1,  2)( 25,  7)(  4,   1) | 0.859422475 0.804951234 0.900560768 0.024222852 
Par# 15954# C(  1,  1)( 26,  7)(  4,   1) | 0.140577525 0.099439232 0.195048766 0.024222852 
Par# 15955# C(  2,  1)( 26,  7)(  4,   1) | 1.000000000 1.000000000 1.000000000 0.000000000 
Par# 15956# C(  1,  2)( 26,  7)(  4,   1) | 0.859422475 0.804951234 0.900560768 0.024222852 
Par# 15957# C(  1,  1)( 27,  7)(  4,   1) | 0.140577525 0.099439232 0.195048766 0.024222852 
Par# 15958# C(  2,  1)( 27,  7)(  4,   1) | 1.000000000 1.000000000 1.000000000 0.000000000 
Par# 15959# C(  1,  2)( 27,  7)(  4,   1) | 0.859422475 0.804951234 0.900560768 0.024222852 
Par# 15960# C(  1,  1)( 28,  7)(  4,   1) | 0.140577525 0.099439232 0.195048766 0.024222852 
Par# 15961# C(  2,  1)( 28,  7)(  4,   1) | 1.000000000 1.000000000 1.000000000 0.000000000 
Par# 15962# C(  1,  2)( 28,  7)(  4,   1) | 0.859422475 0.804951234 0.900560768 0.024222852 
Par# 15963# C(  1,  1)( 29,  7)(  4,   1) | 0.140577525 0.099439232 0.195048766 0.024222852 
Par# 15964# C(  2,  1)( 29,  7)(  4,   1) | 1.000000000 1.000000000 1.000000000 0.000000000 
Par# 15965# C(  1,  2)( 29,  7)(  4,   1) | 0.859422475 0.804951234 0.900560768 0.024222852 
Par# 15966# C(  1,  1)( 30,  7)(  4,   1) | 0.140577525 0.099439232 0.195048766 0.024222852 
Par# 15967# C(  2,  1)( 30,  7)(  4,   1) | 1.000000000 1.000000000 1.000000000 0.000000000 
Par# 15968# C(  1,  2)( 30,  7)(  4,   1) | 0.859422475 0.804951234 0.900560768 0.024222852 
Par# 15969# C(  1,  1)( 31,  7)(  4,   1) | 0.140577525 0.099439232 0.195048766 0.024222852 
Par# 15970# C(  2,  1)( 31,  7)(  4,   1) | 1.000000000 1.000000000 1.000000000 0.000000000 
Par# 15971# C(  1,  2)( 31,  7)(  4,   1) | 0.859422475 0.804951234 0.900560768 0.024222852 
Par# 15972# C(  1,  1)( 32,  7)(  4,   1) | 0.140577525 0.099439232 0.195048766 0.024222852 
Par# 15973# C(  2,  1)( 32,  7)(  4,   1) | 1.000000000 1.000000000 1.000000000 0.000000000 
Par# 15974# C(  1,  2)( 32,  7)(  4,   1) | 0.859422475 0.804951234 0.900560768 0.024222852 
Par# 15975# C(  1,  1)( 33,  7)(  4,   1) | 0.140577525 0.099439232 0.195048766 0.024222852 
Par# 15976# C(  2,  1)( 33,  7)(  4,   1) | 1.000000000 1.000000000 1.000000000 0.000000000 
Par# 15977# C(  1,  2)( 33,  7)(  4,   1) | 0.859422475 0.804951234 0.900560768 0.024222852 
Par# 15978# C(  1,  1)( 34,  7)(  4,   1) | 0.140577525 0.099439232 0.195048766 0.024222852 
Par# 15979# C(  2,  1)( 34,  7)(  4,   1) | 1.000000000 1.000000000 1.000000000 0.000000000 
Par# 15980# C(  1,  2)( 34,  7)(  4,   1) | 0.859422475 0.804951234 0.900560768 0.024222852 
Par# 15981# C(  1,  1)( 35,  7)(  4,   1) | 0.140577525 0.099439232 0.195048766 0.024222852 
Par# 15982# C(  2,  1)( 35,  7)(  4,   1) | 1.000000000 1.000000000 1.000000000 0.000000000 
Par# 15983# C(  1,  2)( 35,  7)(  4,   1) | 0.859422475 0.804951234 0.900560768 0.024222852 
Par# 15984# C(  1,  1)( 36,  7)(  4,   1) | 0.140577525 0.099439232 0.195048766 0.024222852 
Par# 15985# C(  2,  1)( 36,  7)(  4,   1) | 1.000000000 1.000000000 1.000000000 0.000000000 
Par# 15986# C(  1,  2)( 36,  7)(  4,   1) | 0.859422475 0.804951234 0.900560768 0.024222852 
Par# 15987# C(  1,  1)( 37,  7)(  4,   1) | 0.140577525 0.099439232 0.195048766 0.024222852 
Par# 15988# C(  2,  1)( 37,  7)(  4,   1) | 1.000000000 1.000000000 1.000000000 0.000000000 
Par# 15989# C(  1,  2)( 37,  7)(  4,   1) | 0.859422475 0.804951234 0.900560768 0.024222852 
Par# 15990# C(  1,  1)( 38,  7)(  4,   1) | 0.140577525 0.099439232 0.195048766 0.024222852 
Par# 15991# C(  2,  1)( 38,  7)(  4,   1) | 1.000000000 1.000000000 1.000000000 0.000000000 
Par# 15992# C(  1,  2)( 38,  7)(  4,   1) | 0.859422475 0.804951234 0.900560768 0.024222852 
Par# 15993# C(  1,  1)(  8,  8)(  4,   1) | 0.140577525 0.099439232 0.195048766 0.024222852 
Par# 15994# C(  2,  1)(  8,  8)(  4,   1) | 1.000000000 1.000000000 1.000000000 0.000000000 
Par# 15995# C(  1,  2)(  8,  8)(  4,   1) | 0.859422475 0.804951234 0.900560768 0.024222852 
Par# 15996# C(  1,  1)(  9,  8)(  4,   1) | 0.140577525 0.099439232 0.195048766 0.024222852 
Par# 15997# C(  2,  1)(  9,  8)(  4,   1) | 1.000000000 1.000000000 1.000000000 0.000000000 
Par# 15998# C(  1,  2)(  9,  8)(  4,   1) | 0.859422475 0.804951234 0.900560768 0.024222852 
Par# 15999# C(  1,  1)( 10,  8)(  4,   1) | 0.140577525 0.099439232 0.195048766 0.024222852 
Par# 16000# C(  2,  1)( 10,  8)(  4,   1) | 1.000000000 1.000000000 1.000000000 0.000000000 
Par# 16001# C(  1,  2)( 10,  8)(  4,   1) | 0.859422475 0.804951234 0.900560768 0.024222852 
Par# 16002# C(  1,  1)( 11,  8)(  4,   1) | 0.140577525 0.099439232 0.195048766 0.024222852 
Par# 16003# C(  2,  1)( 11,  8)(  4,   1) | 1.000000000 1.000000000 1.000000000 0.000000000 
Par# 16004# C(  1,  2)( 11,  8)(  4,   1) | 0.859422475 0.804951234 0.900560768 0.024222852 
Par# 16005# C(  1,  1)( 12,  8)(  4,   1) | 0.140577525 0.099439232 0.195048766 0.024222852 
Par# 16006# C(  2,  1)( 12,  8)(  4,   1) | 1.000000000 1.000000000 1.000000000 0.000000000 
Par# 16007# C(  1,  2)( 12,  8)(  4,   1) | 0.859422475 0.804951234 0.900560768 0.024222852 
Par# 16008# C(  1,  1)( 13,  8)(  4,   1) | 0.140577525 0.099439232 0.195048766 0.024222852 
Par# 16009# C(  2,  1)( 13,  8)(  4,   1) | 1.000000000 1.000000000 1.000000000 0.000000000 
Par# 16010# C(  1,  2)( 13,  8)(  4,   1) | 0.859422475 0.804951234 0.900560768 0.024222852 
Par# 16011# C(  1,  1)( 14,  8)(  4,   1) | 0.140577525 0.099439232 0.195048766 0.024222852 
Par# 16012# C(  2,  1)( 14,  8)(  4,   1) | 1.000000000 1.000000000 1.000000000 0.000000000 
Par# 16013# C(  1,  2)( 14,  8)(  4,   1) | 0.859422475 0.804951234 0.900560768 0.024222852 
Par# 16014# C(  1,  1)( 15,  8)(  4,   1) | 0.140577525 0.099439232 0.195048766 0.024222852 
Par# 16015# C(  2,  1)( 15,  8)(  4,   1) | 1.000000000 1.000000000 1.000000000 0.000000000 
Par# 16016# C(  1,  2)( 15,  8)(  4,   1) | 0.859422475 0.804951234 0.900560768 0.024222852 
Par# 16017# C(  1,  1)( 16,  8)(  4,   1) | 0.140577525 0.099439232 0.195048766 0.024222852 
Par# 16018# C(  2,  1)( 16,  8)(  4,   1) | 1.000000000 1.000000000 1.000000000 0.000000000 
Par# 16019# C(  1,  2)( 16,  8)(  4,   1) | 0.859422475 0.804951234 0.900560768 0.024222852 
Par# 16020# C(  1,  1)( 17,  8)(  4,   1) | 0.140577525 0.099439232 0.195048766 0.024222852 
Par# 16021# C(  2,  1)( 17,  8)(  4,   1) | 1.000000000 1.000000000 1.000000000 0.000000000 
Par# 16022# C(  1,  2)( 17,  8)(  4,   1) | 0.859422475 0.804951234 0.900560768 0.024222852 
Par# 16023# C(  1,  1)( 18,  8)(  4,   1) | 0.140577525 0.099439232 0.195048766 0.024222852 
Par# 16024# C(  2,  1)( 18,  8)(  4,   1) | 1.000000000 1.000000000 1.000000000 0.000000000 
Par# 16025# C(  1,  2)( 18,  8)(  4,   1) | 0.859422475 0.804951234 0.900560768 0.024222852 
Par# 16026# C(  1,  1)( 19,  8)(  4,   1) | 0.140577525 0.099439232 0.195048766 0.024222852 
Par# 16027# C(  2,  1)( 19,  8)(  4,   1) | 1.000000000 1.000000000 1.000000000 0.000000000 
Par# 16028# C(  1,  2)( 19,  8)(  4,   1) | 0.859422475 0.804951234 0.900560768 0.024222852 
Par# 16029# C(  1,  1)( 20,  8)(  4,   1) | 0.140577525 0.099439232 0.195048766 0.024222852 
Par# 16030# C(  2,  1)( 20,  8)(  4,   1) | 1.000000000 1.000000000 1.000000000 0.000000000 
Par# 16031# C(  1,  2)( 20,  8)(  4,   1) | 0.859422475 0.804951234 0.900560768 0.024222852 
Par# 16032# C(  1,  1)( 21,  8)(  4,   1) | 0.140577525 0.099439232 0.195048766 0.024222852 
Par# 16033# C(  2,  1)( 21,  8)(  4,   1) | 1.000000000 1.000000000 1.000000000 0.000000000 
Par# 16034# C(  1,  2)( 21,  8)(  4,   1) | 0.859422475 0.804951234 0.900560768 0.024222852 
Par# 16035# C(  1,  1)( 22,  8)(  4,   1) | 0.140577525 0.099439232 0.195048766 0.024222852 
Par# 16036# C(  2,  1)( 22,  8)(  4,   1) | 1.000000000 1.000000000 1.000000000 0.000000000 
Par# 16037# C(  1,  2)( 22,  8)(  4,   1) | 0.859422475 0.804951234 0.900560768 0.024222852 
Par# 16038# C(  1,  1)( 23,  8)(  4,   1) | 0.140577525 0.099439232 0.195048766 0.024222852 
Par# 16039# C(  2,  1)( 23,  8)(  4,   1) | 1.000000000 1.000000000 1.000000000 0.000000000 
Par# 16040# C(  1,  2)( 23,  8)(  4,   1) | 0.859422475 0.804951234 0.900560768 0.024222852 
Par# 16041# C(  1,  1)( 24,  8)(  4,   1) | 0.140577525 0.099439232 0.195048766 0.024222852 
Par# 16042# C(  2,  1)( 24,  8)(  4,   1) | 1.000000000 1.000000000 1.000000000 0.000000000 
Par# 16043# C(  1,  2)( 24,  8)(  4,   1) | 0.859422475 0.804951234 0.900560768 0.024222852 
Par# 16044# C(  1,  1)( 25,  8)(  4,   1) | 0.140577525 0.099439232 0.195048766 0.024222852 
Par# 16045# C(  2,  1)( 25,  8)(  4,   1) | 1.000000000 1.000000000 1.000000000 0.000000000 
Par# 16046# C(  1,  2)( 25,  8)(  4,   1) | 0.859422475 0.804951234 0.900560768 0.024222852 
Par# 16047# C(  1,  1)( 26,  8)(  4,   1) | 0.140577525 0.099439232 0.195048766 0.024222852 
Par# 16048# C(  2,  1)( 26,  8)(  4,   1) | 1.000000000 1.000000000 1.000000000 0.000000000 
Par# 16049# C(  1,  2)( 26,  8)(  4,   1) | 0.859422475 0.804951234 0.900560768 0.024222852 
Par# 16050# C(  1,  1)( 27,  8)(  4,   1) | 0.140577525 0.099439232 0.195048766 0.024222852 
Par# 16051# C(  2,  1)( 27,  8)(  4,   1) | 1.000000000 1.000000000 1.000000000 0.000000000 
Par# 16052# C(  1,  2)( 27,  8)(  4,   1) | 0.859422475 0.804951234 0.900560768 0.024222852 
Par# 16053# C(  1,  1)( 28,  8)(  4,   1) | 0.140577525 0.099439232 0.195048766 0.024222852 
Par# 16054# C(  2,  1)( 28,  8)(  4,   1) | 1.000000000 1.000000000 1.000000000 0.000000000 
Par# 16055# C(  1,  2)( 28,  8)(  4,   1) | 0.859422475 0.804951234 0.900560768 0.024222852 
Par# 16056# C(  1,  1)( 29,  8)(  4,   1) | 0.140577525 0.099439232 0.195048766 0.024222852 
Par# 16057# C(  2,  1)( 29,  8)(  4,   1) | 1.000000000 1.000000000 1.000000000 0.000000000 
Par# 16058# C(  1,  2)( 29,  8)(  4,   1) | 0.859422475 0.804951234 0.900560768 0.024222852 
Par# 16059# C(  1,  1)( 30,  8)(  4,   1) | 0.140577525 0.099439232 0.195048766 0.024222852 
Par# 16060# C(  2,  1)( 30,  8)(  4,   1) | 1.000000000 1.000000000 1.000000000 0.000000000 
Par# 16061# C(  1,  2)( 30,  8)(  4,   1) | 0.859422475 0.804951234 0.900560768 0.024222852 
Par# 16062# C(  1,  1)( 31,  8)(  4,   1) | 0.140577525 0.099439232 0.195048766 0.024222852 
Par# 16063# C(  2,  1)( 31,  8)(  4,   1) | 1.000000000 1.000000000 1.000000000 0.000000000 
Par# 16064# C(  1,  2)( 31,  8)(  4,   1) | 0.859422475 0.804951234 0.900560768 0.024222852 
Par# 16065# C(  1,  1)( 32,  8)(  4,   1) | 0.140577525 0.099439232 0.195048766 0.024222852 
Par# 16066# C(  2,  1)( 32,  8)(  4,   1) | 1.000000000 1.000000000 1.000000000 0.000000000 
Par# 16067# C(  1,  2)( 32,  8)(  4,   1) | 0.859422475 0.804951234 0.900560768 0.024222852 
Par# 16068# C(  1,  1)( 33,  8)(  4,   1) | 0.140577525 0.099439232 0.195048766 0.024222852 
Par# 16069# C(  2,  1)( 33,  8)(  4,   1) | 1.000000000 1.000000000 1.000000000 0.000000000 
Par# 16070# C(  1,  2)( 33,  8)(  4,   1) | 0.859422475 0.804951234 0.900560768 0.024222852 
Par# 16071# C(  1,  1)( 34,  8)(  4,   1) | 0.140577525 0.099439232 0.195048766 0.024222852 
Par# 16072# C(  2,  1)( 34,  8)(  4,   1) | 1.000000000 1.000000000 1.000000000 0.000000000 
Par# 16073# C(  1,  2)( 34,  8)(  4,   1) | 0.859422475 0.804951234 0.900560768 0.024222852 
Par# 16074# C(  1,  1)( 35,  8)(  4,   1) | 0.140577525 0.099439232 0.195048766 0.024222852 
Par# 16075# C(  2,  1)( 35,  8)(  4,   1) | 1.000000000 1.000000000 1.000000000 0.000000000 
Par# 16076# C(  1,  2)( 35,  8)(  4,   1) | 0.859422475 0.804951234 0.900560768 0.024222852 
Par# 16077# C(  1,  1)( 36,  8)(  4,   1) | 0.140577525 0.099439232 0.195048766 0.024222852 
Par# 16078# C(  2,  1)( 36,  8)(  4,   1) | 1.000000000 1.000000000 1.000000000 0.000000000 
Par# 16079# C(  1,  2)( 36,  8)(  4,   1) | 0.859422475 0.804951234 0.900560768 0.024222852 
Par# 16080# C(  1,  1)( 37,  8)(  4,   1) | 0.140577525 0.099439232 0.195048766 0.024222852 
Par# 16081# C(  2,  1)( 37,  8)(  4,   1) | 1.000000000 1.000000000 1.000000000 0.000000000 
Par# 16082# C(  1,  2)( 37,  8)(  4,   1) | 0.859422475 0.804951234 0.900560768 0.024222852 
Par# 16083# C(  1,  1)( 38,  8)(  4,   1) | 0.140577525 0.099439232 0.195048766 0.024222852 
Par# 16084# C(  2,  1)( 38,  8)(  4,   1) | 1.000000000 1.000000000 1.000000000 0.000000000 
Par# 16085# C(  1,  2)( 38,  8)(  4,   1) | 0.859422475 0.804951234 0.900560768 0.024222852 
Par# 16086# C(  1,  1)(  9,  9)(  4,   1) | 0.140577525 0.099439232 0.195048766 0.024222852 
Par# 16087# C(  2,  1)(  9,  9)(  4,   1) | 1.000000000 1.000000000 1.000000000 0.000000000 
Par# 16088# C(  1,  2)(  9,  9)(  4,   1) | 0.859422475 0.804951234 0.900560768 0.024222852 
Par# 16089# C(  1,  1)( 10,  9)(  4,   1) | 0.140577525 0.099439232 0.195048766 0.024222852 
Par# 16090# C(  2,  1)( 10,  9)(  4,   1) | 1.000000000 1.000000000 1.000000000 0.000000000 
Par# 16091# C(  1,  2)( 10,  9)(  4,   1) | 0.859422475 0.804951234 0.900560768 0.024222852 
Par# 16092# C(  1,  1)( 11,  9)(  4,   1) | 0.140577525 0.099439232 0.195048766 0.024222852 
Par# 16093# C(  2,  1)( 11,  9)(  4,   1) | 1.000000000 1.000000000 1.000000000 0.000000000 
Par# 16094# C(  1,  2)( 11,  9)(  4,   1) | 0.859422475 0.804951234 0.900560768 0.024222852 
Par# 16095# C(  1,  1)( 12,  9)(  4,   1) | 0.140577525 0.099439232 0.195048766 0.024222852 
Par# 16096# C(  2,  1)( 12,  9)(  4,   1) | 1.000000000 1.000000000 1.000000000 0.000000000 
Par# 16097# C(  1,  2)( 12,  9)(  4,   1) | 0.859422475 0.804951234 0.900560768 0.024222852 
Par# 16098# C(  1,  1)( 13,  9)(  4,   1) | 0.140577525 0.099439232 0.195048766 0.024222852 
Par# 16099# C(  2,  1)( 13,  9)(  4,   1) | 1.000000000 1.000000000 1.000000000 0.000000000 
Par# 16100# C(  1,  2)( 13,  9)(  4,   1) | 0.859422475 0.804951234 0.900560768 0.024222852 
Par# 16101# C(  1,  1)( 14,  9)(  4,   1) | 0.140577525 0.099439232 0.195048766 0.024222852 
Par# 16102# C(  2,  1)( 14,  9)(  4,   1) | 1.000000000 1.000000000 1.000000000 0.000000000 
Par# 16103# C(  1,  2)( 14,  9)(  4,   1) | 0.859422475 0.804951234 0.900560768 0.024222852 
Par# 16104# C(  1,  1)( 15,  9)(  4,   1) | 0.140577525 0.099439232 0.195048766 0.024222852 
Par# 16105# C(  2,  1)( 15,  9)(  4,   1) | 1.000000000 1.000000000 1.000000000 0.000000000 
Par# 16106# C(  1,  2)( 15,  9)(  4,   1) | 0.859422475 0.804951234 0.900560768 0.024222852 
Par# 16107# C(  1,  1)( 16,  9)(  4,   1) | 0.140577525 0.099439232 0.195048766 0.024222852 
Par# 16108# C(  2,  1)( 16,  9)(  4,   1) | 1.000000000 1.000000000 1.000000000 0.000000000 
Par# 16109# C(  1,  2)( 16,  9)(  4,   1) | 0.859422475 0.804951234 0.900560768 0.024222852 
Par# 16110# C(  1,  1)( 17,  9)(  4,   1) | 0.140577525 0.099439232 0.195048766 0.024222852 
Par# 16111# C(  2,  1)( 17,  9)(  4,   1) | 1.000000000 1.000000000 1.000000000 0.000000000 
Par# 16112# C(  1,  2)( 17,  9)(  4,   1) | 0.859422475 0.804951234 0.900560768 0.024222852 
Par# 16113# C(  1,  1)( 18,  9)(  4,   1) | 0.140577525 0.099439232 0.195048766 0.024222852 
Par# 16114# C(  2,  1)( 18,  9)(  4,   1) | 1.000000000 1.000000000 1.000000000 0.000000000 
Par# 16115# C(  1,  2)( 18,  9)(  4,   1) | 0.859422475 0.804951234 0.900560768 0.024222852 
Par# 16116# C(  1,  1)( 19,  9)(  4,   1) | 0.140577525 0.099439232 0.195048766 0.024222852 
Par# 16117# C(  2,  1)( 19,  9)(  4,   1) | 1.000000000 1.000000000 1.000000000 0.000000000 
Par# 16118# C(  1,  2)( 19,  9)(  4,   1) | 0.859422475 0.804951234 0.900560768 0.024222852 
Par# 16119# C(  1,  1)( 20,  9)(  4,   1) | 0.140577525 0.099439232 0.195048766 0.024222852 
Par# 16120# C(  2,  1)( 20,  9)(  4,   1) | 1.000000000 1.000000000 1.000000000 0.000000000 
Par# 16121# C(  1,  2)( 20,  9)(  4,   1) | 0.859422475 0.804951234 0.900560768 0.024222852 
Par# 16122# C(  1,  1)( 21,  9)(  4,   1) | 0.140577525 0.099439232 0.195048766 0.024222852 
Par# 16123# C(  2,  1)( 21,  9)(  4,   1) | 1.000000000 1.000000000 1.000000000 0.000000000 
Par# 16124# C(  1,  2)( 21,  9)(  4,   1) | 0.859422475 0.804951234 0.900560768 0.024222852 
Par# 16125# C(  1,  1)( 22,  9)(  4,   1) | 0.140577525 0.099439232 0.195048766 0.024222852 
Par# 16126# C(  2,  1)( 22,  9)(  4,   1) | 1.000000000 1.000000000 1.000000000 0.000000000 
Par# 16127# C(  1,  2)( 22,  9)(  4,   1) | 0.859422475 0.804951234 0.900560768 0.024222852 
Par# 16128# C(  1,  1)( 23,  9)(  4,   1) | 0.140577525 0.099439232 0.195048766 0.024222852 
Par# 16129# C(  2,  1)( 23,  9)(  4,   1) | 1.000000000 1.000000000 1.000000000 0.000000000 
Par# 16130# C(  1,  2)( 23,  9)(  4,   1) | 0.859422475 0.804951234 0.900560768 0.024222852 
Par# 16131# C(  1,  1)( 24,  9)(  4,   1) | 0.140577525 0.099439232 0.195048766 0.024222852 
Par# 16132# C(  2,  1)( 24,  9)(  4,   1) | 1.000000000 1.000000000 1.000000000 0.000000000 
Par# 16133# C(  1,  2)( 24,  9)(  4,   1) | 0.859422475 0.804951234 0.900560768 0.024222852 
Par# 16134# C(  1,  1)( 25,  9)(  4,   1) | 0.140577525 0.099439232 0.195048766 0.024222852 
Par# 16135# C(  2,  1)( 25,  9)(  4,   1) | 1.000000000 1.000000000 1.000000000 0.000000000 
Par# 16136# C(  1,  2)( 25,  9)(  4,   1) | 0.859422475 0.804951234 0.900560768 0.024222852 
Par# 16137# C(  1,  1)( 26,  9)(  4,   1) | 0.140577525 0.099439232 0.195048766 0.024222852 
Par# 16138# C(  2,  1)( 26,  9)(  4,   1) | 1.000000000 1.000000000 1.000000000 0.000000000 
Par# 16139# C(  1,  2)( 26,  9)(  4,   1) | 0.859422475 0.804951234 0.900560768 0.024222852 
Par# 16140# C(  1,  1)( 27,  9)(  4,   1) | 0.140577525 0.099439232 0.195048766 0.024222852 
Par# 16141# C(  2,  1)( 27,  9)(  4,   1) | 1.000000000 1.000000000 1.000000000 0.000000000 
Par# 16142# C(  1,  2)( 27,  9)(  4,   1) | 0.859422475 0.804951234 0.900560768 0.024222852 
Par# 16143# C(  1,  1)( 28,  9)(  4,   1) | 0.140577525 0.099439232 0.195048766 0.024222852 
Par# 16144# C(  2,  1)( 28,  9)(  4,   1) | 1.000000000 1.000000000 1.000000000 0.000000000 
Par# 16145# C(  1,  2)( 28,  9)(  4,   1) | 0.859422475 0.804951234 0.900560768 0.024222852 
Par# 16146# C(  1,  1)( 29,  9)(  4,   1) | 0.140577525 0.099439232 0.195048766 0.024222852 
Par# 16147# C(  2,  1)( 29,  9)(  4,   1) | 1.000000000 1.000000000 1.000000000 0.000000000 
Par# 16148# C(  1,  2)( 29,  9)(  4,   1) | 0.859422475 0.804951234 0.900560768 0.024222852 
Par# 16149# C(  1,  1)( 30,  9)(  4,   1) | 0.140577525 0.099439232 0.195048766 0.024222852 
Par# 16150# C(  2,  1)( 30,  9)(  4,   1) | 1.000000000 1.000000000 1.000000000 0.000000000 
Par# 16151# C(  1,  2)( 30,  9)(  4,   1) | 0.859422475 0.804951234 0.900560768 0.024222852 
Par# 16152# C(  1,  1)( 31,  9)(  4,   1) | 0.140577525 0.099439232 0.195048766 0.024222852 
Par# 16153# C(  2,  1)( 31,  9)(  4,   1) | 1.000000000 1.000000000 1.000000000 0.000000000 
Par# 16154# C(  1,  2)( 31,  9)(  4,   1) | 0.859422475 0.804951234 0.900560768 0.024222852 
Par# 16155# C(  1,  1)( 32,  9)(  4,   1) | 0.140577525 0.099439232 0.195048766 0.024222852 
Par# 16156# C(  2,  1)( 32,  9)(  4,   1) | 1.000000000 1.000000000 1.000000000 0.000000000 
Par# 16157# C(  1,  2)( 32,  9)(  4,   1) | 0.859422475 0.804951234 0.900560768 0.024222852 
Par# 16158# C(  1,  1)( 33,  9)(  4,   1) | 0.140577525 0.099439232 0.195048766 0.024222852 
Par# 16159# C(  2,  1)( 33,  9)(  4,   1) | 1.000000000 1.000000000 1.000000000 0.000000000 
Par# 16160# C(  1,  2)( 33,  9)(  4,   1) | 0.859422475 0.804951234 0.900560768 0.024222852 
Par# 16161# C(  1,  1)( 34,  9)(  4,   1) | 0.140577525 0.099439232 0.195048766 0.024222852 
Par# 16162# C(  2,  1)( 34,  9)(  4,   1) | 1.000000000 1.000000000 1.000000000 0.000000000 
Par# 16163# C(  1,  2)( 34,  9)(  4,   1) | 0.859422475 0.804951234 0.900560768 0.024222852 
Par# 16164# C(  1,  1)( 35,  9)(  4,   1) | 0.140577525 0.099439232 0.195048766 0.024222852 
Par# 16165# C(  2,  1)( 35,  9)(  4,   1) | 1.000000000 1.000000000 1.000000000 0.000000000 
Par# 16166# C(  1,  2)( 35,  9)(  4,   1) | 0.859422475 0.804951234 0.900560768 0.024222852 
Par# 16167# C(  1,  1)( 36,  9)(  4,   1) | 0.140577525 0.099439232 0.195048766 0.024222852 
Par# 16168# C(  2,  1)( 36,  9)(  4,   1) | 1.000000000 1.000000000 1.000000000 0.000000000 
Par# 16169# C(  1,  2)( 36,  9)(  4,   1) | 0.859422475 0.804951234 0.900560768 0.024222852 
Par# 16170# C(  1,  1)( 37,  9)(  4,   1) | 0.140577525 0.099439232 0.195048766 0.024222852 
Par# 16171# C(  2,  1)( 37,  9)(  4,   1) | 1.000000000 1.000000000 1.000000000 0.000000000 
Par# 16172# C(  1,  2)( 37,  9)(  4,   1) | 0.859422475 0.804951234 0.900560768 0.024222852 
Par# 16173# C(  1,  1)( 38,  9)(  4,   1) | 0.140577525 0.099439232 0.195048766 0.024222852 
Par# 16174# C(  2,  1)( 38,  9)(  4,   1) | 1.000000000 1.000000000 1.000000000 0.000000000 
Par# 16175# C(  1,  2)( 38,  9)(  4,   1) | 0.859422475 0.804951234 0.900560768 0.024222852 
Par# 16176# C(  1,  1)( 10, 10)(  4,   1) | 0.140577525 0.099439232 0.195048766 0.024222852 
Par# 16177# C(  2,  1)( 10, 10)(  4,   1) | 1.000000000 1.000000000 1.000000000 0.000000000 
Par# 16178# C(  1,  2)( 10, 10)(  4,   1) | 0.859422475 0.804951234 0.900560768 0.024222852 
Par# 16179# C(  1,  1)( 11, 10)(  4,   1) | 0.140577525 0.099439232 0.195048766 0.024222852 
Par# 16180# C(  2,  1)( 11, 10)(  4,   1) | 1.000000000 1.000000000 1.000000000 0.000000000 
Par# 16181# C(  1,  2)( 11, 10)(  4,   1) | 0.859422475 0.804951234 0.900560768 0.024222852 
Par# 16182# C(  1,  1)( 12, 10)(  4,   1) | 0.140577525 0.099439232 0.195048766 0.024222852 
Par# 16183# C(  2,  1)( 12, 10)(  4,   1) | 1.000000000 1.000000000 1.000000000 0.000000000 
Par# 16184# C(  1,  2)( 12, 10)(  4,   1) | 0.859422475 0.804951234 0.900560768 0.024222852 
Par# 16185# C(  1,  1)( 13, 10)(  4,   1) | 0.140577525 0.099439232 0.195048766 0.024222852 
Par# 16186# C(  2,  1)( 13, 10)(  4,   1) | 1.000000000 1.000000000 1.000000000 0.000000000 
Par# 16187# C(  1,  2)( 13, 10)(  4,   1) | 0.859422475 0.804951234 0.900560768 0.024222852 
Par# 16188# C(  1,  1)( 14, 10)(  4,   1) | 0.140577525 0.099439232 0.195048766 0.024222852 
Par# 16189# C(  2,  1)( 14, 10)(  4,   1) | 1.000000000 1.000000000 1.000000000 0.000000000 
Par# 16190# C(  1,  2)( 14, 10)(  4,   1) | 0.859422475 0.804951234 0.900560768 0.024222852 
Par# 16191# C(  1,  1)( 15, 10)(  4,   1) | 0.140577525 0.099439232 0.195048766 0.024222852 
Par# 16192# C(  2,  1)( 15, 10)(  4,   1) | 1.000000000 1.000000000 1.000000000 0.000000000 
Par# 16193# C(  1,  2)( 15, 10)(  4,   1) | 0.859422475 0.804951234 0.900560768 0.024222852 
Par# 16194# C(  1,  1)( 16, 10)(  4,   1) | 0.140577525 0.099439232 0.195048766 0.024222852 
Par# 16195# C(  2,  1)( 16, 10)(  4,   1) | 1.000000000 1.000000000 1.000000000 0.000000000 
Par# 16196# C(  1,  2)( 16, 10)(  4,   1) | 0.859422475 0.804951234 0.900560768 0.024222852 
Par# 16197# C(  1,  1)( 17, 10)(  4,   1) | 0.140577525 0.099439232 0.195048766 0.024222852 
Par# 16198# C(  2,  1)( 17, 10)(  4,   1) | 1.000000000 1.000000000 1.000000000 0.000000000 
Par# 16199# C(  1,  2)( 17, 10)(  4,   1) | 0.859422475 0.804951234 0.900560768 0.024222852 
Par# 16200# C(  1,  1)( 18, 10)(  4,   1) | 0.140577525 0.099439232 0.195048766 0.024222852 
Par# 16201# C(  2,  1)( 18, 10)(  4,   1) | 1.000000000 1.000000000 1.000000000 0.000000000 
Par# 16202# C(  1,  2)( 18, 10)(  4,   1) | 0.859422475 0.804951234 0.900560768 0.024222852 
Par# 16203# C(  1,  1)( 19, 10)(  4,   1) | 0.140577525 0.099439232 0.195048766 0.024222852 
Par# 16204# C(  2,  1)( 19, 10)(  4,   1) | 1.000000000 1.000000000 1.000000000 0.000000000 
Par# 16205# C(  1,  2)( 19, 10)(  4,   1) | 0.859422475 0.804951234 0.900560768 0.024222852 
Par# 16206# C(  1,  1)( 20, 10)(  4,   1) | 0.140577525 0.099439232 0.195048766 0.024222852 
Par# 16207# C(  2,  1)( 20, 10)(  4,   1) | 1.000000000 1.000000000 1.000000000 0.000000000 
Par# 16208# C(  1,  2)( 20, 10)(  4,   1) | 0.859422475 0.804951234 0.900560768 0.024222852 
Par# 16209# C(  1,  1)( 21, 10)(  4,   1) | 0.140577525 0.099439232 0.195048766 0.024222852 
Par# 16210# C(  2,  1)( 21, 10)(  4,   1) | 1.000000000 1.000000000 1.000000000 0.000000000 
Par# 16211# C(  1,  2)( 21, 10)(  4,   1) | 0.859422475 0.804951234 0.900560768 0.024222852 
Par# 16212# C(  1,  1)( 22, 10)(  4,   1) | 0.140577525 0.099439232 0.195048766 0.024222852 
Par# 16213# C(  2,  1)( 22, 10)(  4,   1) | 1.000000000 1.000000000 1.000000000 0.000000000 
Par# 16214# C(  1,  2)( 22, 10)(  4,   1) | 0.859422475 0.804951234 0.900560768 0.024222852 
Par# 16215# C(  1,  1)( 23, 10)(  4,   1) | 0.140577525 0.099439232 0.195048766 0.024222852 
Par# 16216# C(  2,  1)( 23, 10)(  4,   1) | 1.000000000 1.000000000 1.000000000 0.000000000 
Par# 16217# C(  1,  2)( 23, 10)(  4,   1) | 0.859422475 0.804951234 0.900560768 0.024222852 
Par# 16218# C(  1,  1)( 24, 10)(  4,   1) | 0.140577525 0.099439232 0.195048766 0.024222852 
Par# 16219# C(  2,  1)( 24, 10)(  4,   1) | 1.000000000 1.000000000 1.000000000 0.000000000 
Par# 16220# C(  1,  2)( 24, 10)(  4,   1) | 0.859422475 0.804951234 0.900560768 0.024222852 
Par# 16221# C(  1,  1)( 25, 10)(  4,   1) | 0.140577525 0.099439232 0.195048766 0.024222852 
Par# 16222# C(  2,  1)( 25, 10)(  4,   1) | 1.000000000 1.000000000 1.000000000 0.000000000 
Par# 16223# C(  1,  2)( 25, 10)(  4,   1) | 0.859422475 0.804951234 0.900560768 0.024222852 
Par# 16224# C(  1,  1)( 26, 10)(  4,   1) | 0.140577525 0.099439232 0.195048766 0.024222852 
Par# 16225# C(  2,  1)( 26, 10)(  4,   1) | 1.000000000 1.000000000 1.000000000 0.000000000 
Par# 16226# C(  1,  2)( 26, 10)(  4,   1) | 0.859422475 0.804951234 0.900560768 0.024222852 
Par# 16227# C(  1,  1)( 27, 10)(  4,   1) | 0.140577525 0.099439232 0.195048766 0.024222852 
Par# 16228# C(  2,  1)( 27, 10)(  4,   1) | 1.000000000 1.000000000 1.000000000 0.000000000 
Par# 16229# C(  1,  2)( 27, 10)(  4,   1) | 0.859422475 0.804951234 0.900560768 0.024222852 
Par# 16230# C(  1,  1)( 28, 10)(  4,   1) | 0.140577525 0.099439232 0.195048766 0.024222852 
Par# 16231# C(  2,  1)( 28, 10)(  4,   1) | 1.000000000 1.000000000 1.000000000 0.000000000 
Par# 16232# C(  1,  2)( 28, 10)(  4,   1) | 0.859422475 0.804951234 0.900560768 0.024222852 
Par# 16233# C(  1,  1)( 29, 10)(  4,   1) | 0.140577525 0.099439232 0.195048766 0.024222852 
Par# 16234# C(  2,  1)( 29, 10)(  4,   1) | 1.000000000 1.000000000 1.000000000 0.000000000 
Par# 16235# C(  1,  2)( 29, 10)(  4,   1) | 0.859422475 0.804951234 0.900560768 0.024222852 
Par# 16236# C(  1,  1)( 30, 10)(  4,   1) | 0.140577525 0.099439232 0.195048766 0.024222852 
Par# 16237# C(  2,  1)( 30, 10)(  4,   1) | 1.000000000 1.000000000 1.000000000 0.000000000 
Par# 16238# C(  1,  2)( 30, 10)(  4,   1) | 0.859422475 0.804951234 0.900560768 0.024222852 
Par# 16239# C(  1,  1)( 31, 10)(  4,   1) | 0.140577525 0.099439232 0.195048766 0.024222852 
Par# 16240# C(  2,  1)( 31, 10)(  4,   1) | 1.000000000 1.000000000 1.000000000 0.000000000 
Par# 16241# C(  1,  2)( 31, 10)(  4,   1) | 0.859422475 0.804951234 0.900560768 0.024222852 
Par# 16242# C(  1,  1)( 32, 10)(  4,   1) | 0.140577525 0.099439232 0.195048766 0.024222852 
Par# 16243# C(  2,  1)( 32, 10)(  4,   1) | 1.000000000 1.000000000 1.000000000 0.000000000 
Par# 16244# C(  1,  2)( 32, 10)(  4,   1) | 0.859422475 0.804951234 0.900560768 0.024222852 
Par# 16245# C(  1,  1)( 33, 10)(  4,   1) | 0.140577525 0.099439232 0.195048766 0.024222852 
Par# 16246# C(  2,  1)( 33, 10)(  4,   1) | 1.000000000 1.000000000 1.000000000 0.000000000 
Par# 16247# C(  1,  2)( 33, 10)(  4,   1) | 0.859422475 0.804951234 0.900560768 0.024222852 
Par# 16248# C(  1,  1)( 34, 10)(  4,   1) | 0.140577525 0.099439232 0.195048766 0.024222852 
Par# 16249# C(  2,  1)( 34, 10)(  4,   1) | 1.000000000 1.000000000 1.000000000 0.000000000 
Par# 16250# C(  1,  2)( 34, 10)(  4,   1) | 0.859422475 0.804951234 0.900560768 0.024222852 
Par# 16251# C(  1,  1)( 35, 10)(  4,   1) | 0.140577525 0.099439232 0.195048766 0.024222852 
Par# 16252# C(  2,  1)( 35, 10)(  4,   1) | 1.000000000 1.000000000 1.000000000 0.000000000 
Par# 16253# C(  1,  2)( 35, 10)(  4,   1) | 0.859422475 0.804951234 0.900560768 0.024222852 
Par# 16254# C(  1,  1)( 36, 10)(  4,   1) | 0.140577525 0.099439232 0.195048766 0.024222852 
Par# 16255# C(  2,  1)( 36, 10)(  4,   1) | 1.000000000 1.000000000 1.000000000 0.000000000 
Par# 16256# C(  1,  2)( 36, 10)(  4,   1) | 0.859422475 0.804951234 0.900560768 0.024222852 
Par# 16257# C(  1,  1)( 37, 10)(  4,   1) | 0.140577525 0.099439232 0.195048766 0.024222852 
Par# 16258# C(  2,  1)( 37, 10)(  4,   1) | 1.000000000 1.000000000 1.000000000 0.000000000 
Par# 16259# C(  1,  2)( 37, 10)(  4,   1) | 0.859422475 0.804951234 0.900560768 0.024222852 
Par# 16260# C(  1,  1)( 38, 10)(  4,   1) | 0.140577525 0.099439232 0.195048766 0.024222852 
Par# 16261# C(  2,  1)( 38, 10)(  4,   1) | 1.000000000 1.000000000 1.000000000 0.000000000 
Par# 16262# C(  1,  2)( 38, 10)(  4,   1) | 0.859422475 0.804951234 0.900560768 0.024222852 
Par# 16263# C(  1,  1)( 11, 11)(  4,   1) | 0.140577525 0.099439232 0.195048766 0.024222852 
Par# 16264# C(  2,  1)( 11, 11)(  4,   1) | 1.000000000 1.000000000 1.000000000 0.000000000 
Par# 16265# C(  1,  2)( 11, 11)(  4,   1) | 0.859422475 0.804951234 0.900560768 0.024222852 
Par# 16266# C(  1,  1)( 12, 11)(  4,   1) | 0.140577525 0.099439232 0.195048766 0.024222852 
Par# 16267# C(  2,  1)( 12, 11)(  4,   1) | 1.000000000 1.000000000 1.000000000 0.000000000 
Par# 16268# C(  1,  2)( 12, 11)(  4,   1) | 0.859422475 0.804951234 0.900560768 0.024222852 
Par# 16269# C(  1,  1)( 13, 11)(  4,   1) | 0.140577525 0.099439232 0.195048766 0.024222852 
Par# 16270# C(  2,  1)( 13, 11)(  4,   1) | 1.000000000 1.000000000 1.000000000 0.000000000 
Par# 16271# C(  1,  2)( 13, 11)(  4,   1) | 0.859422475 0.804951234 0.900560768 0.024222852 
Par# 16272# C(  1,  1)( 14, 11)(  4,   1) | 0.140577525 0.099439232 0.195048766 0.024222852 
Par# 16273# C(  2,  1)( 14, 11)(  4,   1) | 1.000000000 1.000000000 1.000000000 0.000000000 
Par# 16274# C(  1,  2)( 14, 11)(  4,   1) | 0.859422475 0.804951234 0.900560768 0.024222852 
Par# 16275# C(  1,  1)( 15, 11)(  4,   1) | 0.140577525 0.099439232 0.195048766 0.024222852 
Par# 16276# C(  2,  1)( 15, 11)(  4,   1) | 1.000000000 1.000000000 1.000000000 0.000000000 
Par# 16277# C(  1,  2)( 15, 11)(  4,   1) | 0.859422475 0.804951234 0.900560768 0.024222852 
Par# 16278# C(  1,  1)( 16, 11)(  4,   1) | 0.140577525 0.099439232 0.195048766 0.024222852 
Par# 16279# C(  2,  1)( 16, 11)(  4,   1) | 1.000000000 1.000000000 1.000000000 0.000000000 
Par# 16280# C(  1,  2)( 16, 11)(  4,   1) | 0.859422475 0.804951234 0.900560768 0.024222852 
Par# 16281# C(  1,  1)( 17, 11)(  4,   1) | 0.140577525 0.099439232 0.195048766 0.024222852 
Par# 16282# C(  2,  1)( 17, 11)(  4,   1) | 1.000000000 1.000000000 1.000000000 0.000000000 
Par# 16283# C(  1,  2)( 17, 11)(  4,   1) | 0.859422475 0.804951234 0.900560768 0.024222852 
Par# 16284# C(  1,  1)( 18, 11)(  4,   1) | 0.140577525 0.099439232 0.195048766 0.024222852 
Par# 16285# C(  2,  1)( 18, 11)(  4,   1) | 1.000000000 1.000000000 1.000000000 0.000000000 
Par# 16286# C(  1,  2)( 18, 11)(  4,   1) | 0.859422475 0.804951234 0.900560768 0.024222852 
Par# 16287# C(  1,  1)( 19, 11)(  4,   1) | 0.140577525 0.099439232 0.195048766 0.024222852 
Par# 16288# C(  2,  1)( 19, 11)(  4,   1) | 1.000000000 1.000000000 1.000000000 0.000000000 
Par# 16289# C(  1,  2)( 19, 11)(  4,   1) | 0.859422475 0.804951234 0.900560768 0.024222852 
Par# 16290# C(  1,  1)( 20, 11)(  4,   1) | 0.140577525 0.099439232 0.195048766 0.024222852 
Par# 16291# C(  2,  1)( 20, 11)(  4,   1) | 1.000000000 1.000000000 1.000000000 0.000000000 
Par# 16292# C(  1,  2)( 20, 11)(  4,   1) | 0.859422475 0.804951234 0.900560768 0.024222852 
Par# 16293# C(  1,  1)( 21, 11)(  4,   1) | 0.140577525 0.099439232 0.195048766 0.024222852 
Par# 16294# C(  2,  1)( 21, 11)(  4,   1) | 1.000000000 1.000000000 1.000000000 0.000000000 
Par# 16295# C(  1,  2)( 21, 11)(  4,   1) | 0.859422475 0.804951234 0.900560768 0.024222852 
Par# 16296# C(  1,  1)( 22, 11)(  4,   1) | 0.140577525 0.099439232 0.195048766 0.024222852 
Par# 16297# C(  2,  1)( 22, 11)(  4,   1) | 1.000000000 1.000000000 1.000000000 0.000000000 
Par# 16298# C(  1,  2)( 22, 11)(  4,   1) | 0.859422475 0.804951234 0.900560768 0.024222852 
Par# 16299# C(  1,  1)( 23, 11)(  4,   1) | 0.140577525 0.099439232 0.195048766 0.024222852 
Par# 16300# C(  2,  1)( 23, 11)(  4,   1) | 1.000000000 1.000000000 1.000000000 0.000000000 
Par# 16301# C(  1,  2)( 23, 11)(  4,   1) | 0.859422475 0.804951234 0.900560768 0.024222852 
Par# 16302# C(  1,  1)( 24, 11)(  4,   1) | 0.140577525 0.099439232 0.195048766 0.024222852 
Par# 16303# C(  2,  1)( 24, 11)(  4,   1) | 1.000000000 1.000000000 1.000000000 0.000000000 
Par# 16304# C(  1,  2)( 24, 11)(  4,   1) | 0.859422475 0.804951234 0.900560768 0.024222852 
Par# 16305# C(  1,  1)( 25, 11)(  4,   1) | 0.140577525 0.099439232 0.195048766 0.024222852 
Par# 16306# C(  2,  1)( 25, 11)(  4,   1) | 1.000000000 1.000000000 1.000000000 0.000000000 
Par# 16307# C(  1,  2)( 25, 11)(  4,   1) | 0.859422475 0.804951234 0.900560768 0.024222852 
Par# 16308# C(  1,  1)( 26, 11)(  4,   1) | 0.140577525 0.099439232 0.195048766 0.024222852 
Par# 16309# C(  2,  1)( 26, 11)(  4,   1) | 1.000000000 1.000000000 1.000000000 0.000000000 
Par# 16310# C(  1,  2)( 26, 11)(  4,   1) | 0.859422475 0.804951234 0.900560768 0.024222852 
Par# 16311# C(  1,  1)( 27, 11)(  4,   1) | 0.140577525 0.099439232 0.195048766 0.024222852 
Par# 16312# C(  2,  1)( 27, 11)(  4,   1) | 1.000000000 1.000000000 1.000000000 0.000000000 
Par# 16313# C(  1,  2)( 27, 11)(  4,   1) | 0.859422475 0.804951234 0.900560768 0.024222852 
Par# 16314# C(  1,  1)( 28, 11)(  4,   1) | 0.140577525 0.099439232 0.195048766 0.024222852 
Par# 16315# C(  2,  1)( 28, 11)(  4,   1) | 1.000000000 1.000000000 1.000000000 0.000000000 
Par# 16316# C(  1,  2)( 28, 11)(  4,   1) | 0.859422475 0.804951234 0.900560768 0.024222852 
Par# 16317# C(  1,  1)( 29, 11)(  4,   1) | 0.140577525 0.099439232 0.195048766 0.024222852 
Par# 16318# C(  2,  1)( 29, 11)(  4,   1) | 1.000000000 1.000000000 1.000000000 0.000000000 
Par# 16319# C(  1,  2)( 29, 11)(  4,   1) | 0.859422475 0.804951234 0.900560768 0.024222852 
Par# 16320# C(  1,  1)( 30, 11)(  4,   1) | 0.140577525 0.099439232 0.195048766 0.024222852 
Par# 16321# C(  2,  1)( 30, 11)(  4,   1) | 1.000000000 1.000000000 1.000000000 0.000000000 
Par# 16322# C(  1,  2)( 30, 11)(  4,   1) | 0.859422475 0.804951234 0.900560768 0.024222852 
Par# 16323# C(  1,  1)( 31, 11)(  4,   1) | 0.140577525 0.099439232 0.195048766 0.024222852 
Par# 16324# C(  2,  1)( 31, 11)(  4,   1) | 1.000000000 1.000000000 1.000000000 0.000000000 
Par# 16325# C(  1,  2)( 31, 11)(  4,   1) | 0.859422475 0.804951234 0.900560768 0.024222852 
Par# 16326# C(  1,  1)( 32, 11)(  4,   1) | 0.140577525 0.099439232 0.195048766 0.024222852 
Par# 16327# C(  2,  1)( 32, 11)(  4,   1) | 1.000000000 1.000000000 1.000000000 0.000000000 
Par# 16328# C(  1,  2)( 32, 11)(  4,   1) | 0.859422475 0.804951234 0.900560768 0.024222852 
Par# 16329# C(  1,  1)( 33, 11)(  4,   1) | 0.140577525 0.099439232 0.195048766 0.024222852 
Par# 16330# C(  2,  1)( 33, 11)(  4,   1) | 1.000000000 1.000000000 1.000000000 0.000000000 
Par# 16331# C(  1,  2)( 33, 11)(  4,   1) | 0.859422475 0.804951234 0.900560768 0.024222852 
Par# 16332# C(  1,  1)( 34, 11)(  4,   1) | 0.140577525 0.099439232 0.195048766 0.024222852 
Par# 16333# C(  2,  1)( 34, 11)(  4,   1) | 1.000000000 1.000000000 1.000000000 0.000000000 
Par# 16334# C(  1,  2)( 34, 11)(  4,   1) | 0.859422475 0.804951234 0.900560768 0.024222852 
Par# 16335# C(  1,  1)( 35, 11)(  4,   1) | 0.140577525 0.099439232 0.195048766 0.024222852 
Par# 16336# C(  2,  1)( 35, 11)(  4,   1) | 1.000000000 1.000000000 1.000000000 0.000000000 
Par# 16337# C(  1,  2)( 35, 11)(  4,   1) | 0.859422475 0.804951234 0.900560768 0.024222852 
Par# 16338# C(  1,  1)( 36, 11)(  4,   1) | 0.140577525 0.099439232 0.195048766 0.024222852 
Par# 16339# C(  2,  1)( 36, 11)(  4,   1) | 1.000000000 1.000000000 1.000000000 0.000000000 
Par# 16340# C(  1,  2)( 36, 11)(  4,   1) | 0.859422475 0.804951234 0.900560768 0.024222852 
Par# 16341# C(  1,  1)( 37, 11)(  4,   1) | 0.140577525 0.099439232 0.195048766 0.024222852 
Par# 16342# C(  2,  1)( 37, 11)(  4,   1) | 1.000000000 1.000000000 1.000000000 0.000000000 
Par# 16343# C(  1,  2)( 37, 11)(  4,   1) | 0.859422475 0.804951234 0.900560768 0.024222852 
Par# 16344# C(  1,  1)( 38, 11)(  4,   1) | 0.140577525 0.099439232 0.195048766 0.024222852 
Par# 16345# C(  2,  1)( 38, 11)(  4,   1) | 1.000000000 1.000000000 1.000000000 0.000000000 
Par# 16346# C(  1,  2)( 38, 11)(  4,   1) | 0.859422475 0.804951234 0.900560768 0.024222852 
Par# 16347# C(  1,  1)( 12, 12)(  4,   1) | 0.140577525 0.099439232 0.195048766 0.024222852 
Par# 16348# C(  2,  1)( 12, 12)(  4,   1) | 1.000000000 1.000000000 1.000000000 0.000000000 
Par# 16349# C(  1,  2)( 12, 12)(  4,   1) | 0.859422475 0.804951234 0.900560768 0.024222852 
Par# 16350# C(  1,  1)( 13, 12)(  4,   1) | 0.140577525 0.099439232 0.195048766 0.024222852 
Par# 16351# C(  2,  1)( 13, 12)(  4,   1) | 1.000000000 1.000000000 1.000000000 0.000000000 
Par# 16352# C(  1,  2)( 13, 12)(  4,   1) | 0.859422475 0.804951234 0.900560768 0.024222852 
Par# 16353# C(  1,  1)( 14, 12)(  4,   1) | 0.140577525 0.099439232 0.195048766 0.024222852 
Par# 16354# C(  2,  1)( 14, 12)(  4,   1) | 1.000000000 1.000000000 1.000000000 0.000000000 
Par# 16355# C(  1,  2)( 14, 12)(  4,   1) | 0.859422475 0.804951234 0.900560768 0.024222852 
Par# 16356# C(  1,  1)( 15, 12)(  4,   1) | 0.140577525 0.099439232 0.195048766 0.024222852 
Par# 16357# C(  2,  1)( 15, 12)(  4,   1) | 1.000000000 1.000000000 1.000000000 0.000000000 
Par# 16358# C(  1,  2)( 15, 12)(  4,   1) | 0.859422475 0.804951234 0.900560768 0.024222852 
Par# 16359# C(  1,  1)( 16, 12)(  4,   1) | 0.140577525 0.099439232 0.195048766 0.024222852 
Par# 16360# C(  2,  1)( 16, 12)(  4,   1) | 1.000000000 1.000000000 1.000000000 0.000000000 
Par# 16361# C(  1,  2)( 16, 12)(  4,   1) | 0.859422475 0.804951234 0.900560768 0.024222852 
Par# 16362# C(  1,  1)( 17, 12)(  4,   1) | 0.140577525 0.099439232 0.195048766 0.024222852 
Par# 16363# C(  2,  1)( 17, 12)(  4,   1) | 1.000000000 1.000000000 1.000000000 0.000000000 
Par# 16364# C(  1,  2)( 17, 12)(  4,   1) | 0.859422475 0.804951234 0.900560768 0.024222852 
Par# 16365# C(  1,  1)( 18, 12)(  4,   1) | 0.140577525 0.099439232 0.195048766 0.024222852 
Par# 16366# C(  2,  1)( 18, 12)(  4,   1) | 1.000000000 1.000000000 1.000000000 0.000000000 
Par# 16367# C(  1,  2)( 18, 12)(  4,   1) | 0.859422475 0.804951234 0.900560768 0.024222852 
Par# 16368# C(  1,  1)( 19, 12)(  4,   1) | 0.140577525 0.099439232 0.195048766 0.024222852 
Par# 16369# C(  2,  1)( 19, 12)(  4,   1) | 1.000000000 1.000000000 1.000000000 0.000000000 
Par# 16370# C(  1,  2)( 19, 12)(  4,   1) | 0.859422475 0.804951234 0.900560768 0.024222852 
Par# 16371# C(  1,  1)( 20, 12)(  4,   1) | 0.140577525 0.099439232 0.195048766 0.024222852 
Par# 16372# C(  2,  1)( 20, 12)(  4,   1) | 1.000000000 1.000000000 1.000000000 0.000000000 
Par# 16373# C(  1,  2)( 20, 12)(  4,   1) | 0.859422475 0.804951234 0.900560768 0.024222852 
Par# 16374# C(  1,  1)( 21, 12)(  4,   1) | 0.140577525 0.099439232 0.195048766 0.024222852 
Par# 16375# C(  2,  1)( 21, 12)(  4,   1) | 1.000000000 1.000000000 1.000000000 0.000000000 
Par# 16376# C(  1,  2)( 21, 12)(  4,   1) | 0.859422475 0.804951234 0.900560768 0.024222852 
Par# 16377# C(  1,  1)( 22, 12)(  4,   1) | 0.140577525 0.099439232 0.195048766 0.024222852 
Par# 16378# C(  2,  1)( 22, 12)(  4,   1) | 1.000000000 1.000000000 1.000000000 0.000000000 
Par# 16379# C(  1,  2)( 22, 12)(  4,   1) | 0.859422475 0.804951234 0.900560768 0.024222852 
Par# 16380# C(  1,  1)( 23, 12)(  4,   1) | 0.140577525 0.099439232 0.195048766 0.024222852 
Par# 16381# C(  2,  1)( 23, 12)(  4,   1) | 1.000000000 1.000000000 1.000000000 0.000000000 
Par# 16382# C(  1,  2)( 23, 12)(  4,   1) | 0.859422475 0.804951234 0.900560768 0.024222852 
Par# 16383# C(  1,  1)( 24, 12)(  4,   1) | 0.140577525 0.099439232 0.195048766 0.024222852 
Par# 16384# C(  2,  1)( 24, 12)(  4,   1) | 1.000000000 1.000000000 1.000000000 0.000000000 
Par# 16385# C(  1,  2)( 24, 12)(  4,   1) | 0.859422475 0.804951234 0.900560768 0.024222852 
Par# 16386# C(  1,  1)( 25, 12)(  4,   1) | 0.140577525 0.099439232 0.195048766 0.024222852 
Par# 16387# C(  2,  1)( 25, 12)(  4,   1) | 1.000000000 1.000000000 1.000000000 0.000000000 
Par# 16388# C(  1,  2)( 25, 12)(  4,   1) | 0.859422475 0.804951234 0.900560768 0.024222852 
Par# 16389# C(  1,  1)( 26, 12)(  4,   1) | 0.140577525 0.099439232 0.195048766 0.024222852 
Par# 16390# C(  2,  1)( 26, 12)(  4,   1) | 1.000000000 1.000000000 1.000000000 0.000000000 
Par# 16391# C(  1,  2)( 26, 12)(  4,   1) | 0.859422475 0.804951234 0.900560768 0.024222852 
Par# 16392# C(  1,  1)( 27, 12)(  4,   1) | 0.140577525 0.099439232 0.195048766 0.024222852 
Par# 16393# C(  2,  1)( 27, 12)(  4,   1) | 1.000000000 1.000000000 1.000000000 0.000000000 
Par# 16394# C(  1,  2)( 27, 12)(  4,   1) | 0.859422475 0.804951234 0.900560768 0.024222852 
Par# 16395# C(  1,  1)( 28, 12)(  4,   1) | 0.140577525 0.099439232 0.195048766 0.024222852 
Par# 16396# C(  2,  1)( 28, 12)(  4,   1) | 1.000000000 1.000000000 1.000000000 0.000000000 
Par# 16397# C(  1,  2)( 28, 12)(  4,   1) | 0.859422475 0.804951234 0.900560768 0.024222852 
Par# 16398# C(  1,  1)( 29, 12)(  4,   1) | 0.140577525 0.099439232 0.195048766 0.024222852 
Par# 16399# C(  2,  1)( 29, 12)(  4,   1) | 1.000000000 1.000000000 1.000000000 0.000000000 
Par# 16400# C(  1,  2)( 29, 12)(  4,   1) | 0.859422475 0.804951234 0.900560768 0.024222852 
Par# 16401# C(  1,  1)( 30, 12)(  4,   1) | 0.140577525 0.099439232 0.195048766 0.024222852 
Par# 16402# C(  2,  1)( 30, 12)(  4,   1) | 1.000000000 1.000000000 1.000000000 0.000000000 
Par# 16403# C(  1,  2)( 30, 12)(  4,   1) | 0.859422475 0.804951234 0.900560768 0.024222852 
Par# 16404# C(  1,  1)( 31, 12)(  4,   1) | 0.140577525 0.099439232 0.195048766 0.024222852 
Par# 16405# C(  2,  1)( 31, 12)(  4,   1) | 1.000000000 1.000000000 1.000000000 0.000000000 
Par# 16406# C(  1,  2)( 31, 12)(  4,   1) | 0.859422475 0.804951234 0.900560768 0.024222852 
Par# 16407# C(  1,  1)( 32, 12)(  4,   1) | 0.140577525 0.099439232 0.195048766 0.024222852 
Par# 16408# C(  2,  1)( 32, 12)(  4,   1) | 1.000000000 1.000000000 1.000000000 0.000000000 
Par# 16409# C(  1,  2)( 32, 12)(  4,   1) | 0.859422475 0.804951234 0.900560768 0.024222852 
Par# 16410# C(  1,  1)( 33, 12)(  4,   1) | 0.140577525 0.099439232 0.195048766 0.024222852 
Par# 16411# C(  2,  1)( 33, 12)(  4,   1) | 1.000000000 1.000000000 1.000000000 0.000000000 
Par# 16412# C(  1,  2)( 33, 12)(  4,   1) | 0.859422475 0.804951234 0.900560768 0.024222852 
Par# 16413# C(  1,  1)( 34, 12)(  4,   1) | 0.140577525 0.099439232 0.195048766 0.024222852 
Par# 16414# C(  2,  1)( 34, 12)(  4,   1) | 1.000000000 1.000000000 1.000000000 0.000000000 
Par# 16415# C(  1,  2)( 34, 12)(  4,   1) | 0.859422475 0.804951234 0.900560768 0.024222852 
Par# 16416# C(  1,  1)( 35, 12)(  4,   1) | 0.140577525 0.099439232 0.195048766 0.024222852 
Par# 16417# C(  2,  1)( 35, 12)(  4,   1) | 1.000000000 1.000000000 1.000000000 0.000000000 
Par# 16418# C(  1,  2)( 35, 12)(  4,   1) | 0.859422475 0.804951234 0.900560768 0.024222852 
Par# 16419# C(  1,  1)( 36, 12)(  4,   1) | 0.140577525 0.099439232 0.195048766 0.024222852 
Par# 16420# C(  2,  1)( 36, 12)(  4,   1) | 1.000000000 1.000000000 1.000000000 0.000000000 
Par# 16421# C(  1,  2)( 36, 12)(  4,   1) | 0.859422475 0.804951234 0.900560768 0.024222852 
Par# 16422# C(  1,  1)( 37, 12)(  4,   1) | 0.140577525 0.099439232 0.195048766 0.024222852 
Par# 16423# C(  2,  1)( 37, 12)(  4,   1) | 1.000000000 1.000000000 1.000000000 0.000000000 
Par# 16424# C(  1,  2)( 37, 12)(  4,   1) | 0.859422475 0.804951234 0.900560768 0.024222852 
Par# 16425# C(  1,  1)( 38, 12)(  4,   1) | 0.140577525 0.099439232 0.195048766 0.024222852 
Par# 16426# C(  2,  1)( 38, 12)(  4,   1) | 1.000000000 1.000000000 1.000000000 0.000000000 
Par# 16427# C(  1,  2)( 38, 12)(  4,   1) | 0.859422475 0.804951234 0.900560768 0.024222852 
Par# 16428# C(  1,  1)( 13, 13)(  4,   1) | 0.140577525 0.099439232 0.195048766 0.024222852 
Par# 16429# C(  2,  1)( 13, 13)(  4,   1) | 1.000000000 1.000000000 1.000000000 0.000000000 
Par# 16430# C(  1,  2)( 13, 13)(  4,   1) | 0.859422475 0.804951234 0.900560768 0.024222852 
Par# 16431# C(  1,  1)( 14, 13)(  4,   1) | 0.140577525 0.099439232 0.195048766 0.024222852 
Par# 16432# C(  2,  1)( 14, 13)(  4,   1) | 1.000000000 1.000000000 1.000000000 0.000000000 
Par# 16433# C(  1,  2)( 14, 13)(  4,   1) | 0.859422475 0.804951234 0.900560768 0.024222852 
Par# 16434# C(  1,  1)( 15, 13)(  4,   1) | 0.140577525 0.099439232 0.195048766 0.024222852 
Par# 16435# C(  2,  1)( 15, 13)(  4,   1) | 1.000000000 1.000000000 1.000000000 0.000000000 
Par# 16436# C(  1,  2)( 15, 13)(  4,   1) | 0.859422475 0.804951234 0.900560768 0.024222852 
Par# 16437# C(  1,  1)( 16, 13)(  4,   1) | 0.140577525 0.099439232 0.195048766 0.024222852 
Par# 16438# C(  2,  1)( 16, 13)(  4,   1) | 1.000000000 1.000000000 1.000000000 0.000000000 
Par# 16439# C(  1,  2)( 16, 13)(  4,   1) | 0.859422475 0.804951234 0.900560768 0.024222852 
Par# 16440# C(  1,  1)( 17, 13)(  4,   1) | 0.140577525 0.099439232 0.195048766 0.024222852 
Par# 16441# C(  2,  1)( 17, 13)(  4,   1) | 1.000000000 1.000000000 1.000000000 0.000000000 
Par# 16442# C(  1,  2)( 17, 13)(  4,   1) | 0.859422475 0.804951234 0.900560768 0.024222852 
Par# 16443# C(  1,  1)( 18, 13)(  4,   1) | 0.140577525 0.099439232 0.195048766 0.024222852 
Par# 16444# C(  2,  1)( 18, 13)(  4,   1) | 1.000000000 1.000000000 1.000000000 0.000000000 
Par# 16445# C(  1,  2)( 18, 13)(  4,   1) | 0.859422475 0.804951234 0.900560768 0.024222852 
Par# 16446# C(  1,  1)( 19, 13)(  4,   1) | 0.140577525 0.099439232 0.195048766 0.024222852 
Par# 16447# C(  2,  1)( 19, 13)(  4,   1) | 1.000000000 1.000000000 1.000000000 0.000000000 
Par# 16448# C(  1,  2)( 19, 13)(  4,   1) | 0.859422475 0.804951234 0.900560768 0.024222852 
Par# 16449# C(  1,  1)( 20, 13)(  4,   1) | 0.140577525 0.099439232 0.195048766 0.024222852 
Par# 16450# C(  2,  1)( 20, 13)(  4,   1) | 1.000000000 1.000000000 1.000000000 0.000000000 
Par# 16451# C(  1,  2)( 20, 13)(  4,   1) | 0.859422475 0.804951234 0.900560768 0.024222852 
Par# 16452# C(  1,  1)( 21, 13)(  4,   1) | 0.140577525 0.099439232 0.195048766 0.024222852 
Par# 16453# C(  2,  1)( 21, 13)(  4,   1) | 1.000000000 1.000000000 1.000000000 0.000000000 
Par# 16454# C(  1,  2)( 21, 13)(  4,   1) | 0.859422475 0.804951234 0.900560768 0.024222852 
Par# 16455# C(  1,  1)( 22, 13)(  4,   1) | 0.140577525 0.099439232 0.195048766 0.024222852 
Par# 16456# C(  2,  1)( 22, 13)(  4,   1) | 1.000000000 1.000000000 1.000000000 0.000000000 
Par# 16457# C(  1,  2)( 22, 13)(  4,   1) | 0.859422475 0.804951234 0.900560768 0.024222852 
Par# 16458# C(  1,  1)( 23, 13)(  4,   1) | 0.140577525 0.099439232 0.195048766 0.024222852 
Par# 16459# C(  2,  1)( 23, 13)(  4,   1) | 1.000000000 1.000000000 1.000000000 0.000000000 
Par# 16460# C(  1,  2)( 23, 13)(  4,   1) | 0.859422475 0.804951234 0.900560768 0.024222852 
Par# 16461# C(  1,  1)( 24, 13)(  4,   1) | 0.140577525 0.099439232 0.195048766 0.024222852 
Par# 16462# C(  2,  1)( 24, 13)(  4,   1) | 1.000000000 1.000000000 1.000000000 0.000000000 
Par# 16463# C(  1,  2)( 24, 13)(  4,   1) | 0.859422475 0.804951234 0.900560768 0.024222852 
Par# 16464# C(  1,  1)( 25, 13)(  4,   1) | 0.140577525 0.099439232 0.195048766 0.024222852 
Par# 16465# C(  2,  1)( 25, 13)(  4,   1) | 1.000000000 1.000000000 1.000000000 0.000000000 
Par# 16466# C(  1,  2)( 25, 13)(  4,   1) | 0.859422475 0.804951234 0.900560768 0.024222852 
Par# 16467# C(  1,  1)( 26, 13)(  4,   1) | 0.140577525 0.099439232 0.195048766 0.024222852 
Par# 16468# C(  2,  1)( 26, 13)(  4,   1) | 1.000000000 1.000000000 1.000000000 0.000000000 
Par# 16469# C(  1,  2)( 26, 13)(  4,   1) | 0.859422475 0.804951234 0.900560768 0.024222852 
Par# 16470# C(  1,  1)( 27, 13)(  4,   1) | 0.140577525 0.099439232 0.195048766 0.024222852 
Par# 16471# C(  2,  1)( 27, 13)(  4,   1) | 1.000000000 1.000000000 1.000000000 0.000000000 
Par# 16472# C(  1,  2)( 27, 13)(  4,   1) | 0.859422475 0.804951234 0.900560768 0.024222852 
Par# 16473# C(  1,  1)( 28, 13)(  4,   1) | 0.140577525 0.099439232 0.195048766 0.024222852 
Par# 16474# C(  2,  1)( 28, 13)(  4,   1) | 1.000000000 1.000000000 1.000000000 0.000000000 
Par# 16475# C(  1,  2)( 28, 13)(  4,   1) | 0.859422475 0.804951234 0.900560768 0.024222852 
Par# 16476# C(  1,  1)( 29, 13)(  4,   1) | 0.140577525 0.099439232 0.195048766 0.024222852 
Par# 16477# C(  2,  1)( 29, 13)(  4,   1) | 1.000000000 1.000000000 1.000000000 0.000000000 
Par# 16478# C(  1,  2)( 29, 13)(  4,   1) | 0.859422475 0.804951234 0.900560768 0.024222852 
Par# 16479# C(  1,  1)( 30, 13)(  4,   1) | 0.140577525 0.099439232 0.195048766 0.024222852 
Par# 16480# C(  2,  1)( 30, 13)(  4,   1) | 1.000000000 1.000000000 1.000000000 0.000000000 
Par# 16481# C(  1,  2)( 30, 13)(  4,   1) | 0.859422475 0.804951234 0.900560768 0.024222852 
Par# 16482# C(  1,  1)( 31, 13)(  4,   1) | 0.140577525 0.099439232 0.195048766 0.024222852 
Par# 16483# C(  2,  1)( 31, 13)(  4,   1) | 1.000000000 1.000000000 1.000000000 0.000000000 
Par# 16484# C(  1,  2)( 31, 13)(  4,   1) | 0.859422475 0.804951234 0.900560768 0.024222852 
Par# 16485# C(  1,  1)( 32, 13)(  4,   1) | 0.140577525 0.099439232 0.195048766 0.024222852 
Par# 16486# C(  2,  1)( 32, 13)(  4,   1) | 1.000000000 1.000000000 1.000000000 0.000000000 
Par# 16487# C(  1,  2)( 32, 13)(  4,   1) | 0.859422475 0.804951234 0.900560768 0.024222852 
Par# 16488# C(  1,  1)( 33, 13)(  4,   1) | 0.140577525 0.099439232 0.195048766 0.024222852 
Par# 16489# C(  2,  1)( 33, 13)(  4,   1) | 1.000000000 1.000000000 1.000000000 0.000000000 
Par# 16490# C(  1,  2)( 33, 13)(  4,   1) | 0.859422475 0.804951234 0.900560768 0.024222852 
Par# 16491# C(  1,  1)( 34, 13)(  4,   1) | 0.140577525 0.099439232 0.195048766 0.024222852 
Par# 16492# C(  2,  1)( 34, 13)(  4,   1) | 1.000000000 1.000000000 1.000000000 0.000000000 
Par# 16493# C(  1,  2)( 34, 13)(  4,   1) | 0.859422475 0.804951234 0.900560768 0.024222852 
Par# 16494# C(  1,  1)( 35, 13)(  4,   1) | 0.140577525 0.099439232 0.195048766 0.024222852 
Par# 16495# C(  2,  1)( 35, 13)(  4,   1) | 1.000000000 1.000000000 1.000000000 0.000000000 
Par# 16496# C(  1,  2)( 35, 13)(  4,   1) | 0.859422475 0.804951234 0.900560768 0.024222852 
Par# 16497# C(  1,  1)( 36, 13)(  4,   1) | 0.140577525 0.099439232 0.195048766 0.024222852 
Par# 16498# C(  2,  1)( 36, 13)(  4,   1) | 1.000000000 1.000000000 1.000000000 0.000000000 
Par# 16499# C(  1,  2)( 36, 13)(  4,   1) | 0.859422475 0.804951234 0.900560768 0.024222852 
Par# 16500# C(  1,  1)( 37, 13)(  4,   1) | 0.140577525 0.099439232 0.195048766 0.024222852 
Par# 16501# C(  2,  1)( 37, 13)(  4,   1) | 1.000000000 1.000000000 1.000000000 0.000000000 
Par# 16502# C(  1,  2)( 37, 13)(  4,   1) | 0.859422475 0.804951234 0.900560768 0.024222852 
Par# 16503# C(  1,  1)( 38, 13)(  4,   1) | 0.140577525 0.099439232 0.195048766 0.024222852 
Par# 16504# C(  2,  1)( 38, 13)(  4,   1) | 1.000000000 1.000000000 1.000000000 0.000000000 
Par# 16505# C(  1,  2)( 38, 13)(  4,   1) | 0.859422475 0.804951234 0.900560768 0.024222852 
Par# 16506# C(  1,  1)( 14, 14)(  4,   1) | 0.140577525 0.099439232 0.195048766 0.024222852 
Par# 16507# C(  2,  1)( 14, 14)(  4,   1) | 1.000000000 1.000000000 1.000000000 0.000000000 
Par# 16508# C(  1,  2)( 14, 14)(  4,   1) | 0.859422475 0.804951234 0.900560768 0.024222852 
Par# 16509# C(  1,  1)( 15, 14)(  4,   1) | 0.140577525 0.099439232 0.195048766 0.024222852 
Par# 16510# C(  2,  1)( 15, 14)(  4,   1) | 1.000000000 1.000000000 1.000000000 0.000000000 
Par# 16511# C(  1,  2)( 15, 14)(  4,   1) | 0.859422475 0.804951234 0.900560768 0.024222852 
Par# 16512# C(  1,  1)( 16, 14)(  4,   1) | 0.140577525 0.099439232 0.195048766 0.024222852 
Par# 16513# C(  2,  1)( 16, 14)(  4,   1) | 1.000000000 1.000000000 1.000000000 0.000000000 
Par# 16514# C(  1,  2)( 16, 14)(  4,   1) | 0.859422475 0.804951234 0.900560768 0.024222852 
Par# 16515# C(  1,  1)( 17, 14)(  4,   1) | 0.140577525 0.099439232 0.195048766 0.024222852 
Par# 16516# C(  2,  1)( 17, 14)(  4,   1) | 1.000000000 1.000000000 1.000000000 0.000000000 
Par# 16517# C(  1,  2)( 17, 14)(  4,   1) | 0.859422475 0.804951234 0.900560768 0.024222852 
Par# 16518# C(  1,  1)( 18, 14)(  4,   1) | 0.140577525 0.099439232 0.195048766 0.024222852 
Par# 16519# C(  2,  1)( 18, 14)(  4,   1) | 1.000000000 1.000000000 1.000000000 0.000000000 
Par# 16520# C(  1,  2)( 18, 14)(  4,   1) | 0.859422475 0.804951234 0.900560768 0.024222852 
Par# 16521# C(  1,  1)( 19, 14)(  4,   1) | 0.140577525 0.099439232 0.195048766 0.024222852 
Par# 16522# C(  2,  1)( 19, 14)(  4,   1) | 1.000000000 1.000000000 1.000000000 0.000000000 
Par# 16523# C(  1,  2)( 19, 14)(  4,   1) | 0.859422475 0.804951234 0.900560768 0.024222852 
Par# 16524# C(  1,  1)( 20, 14)(  4,   1) | 0.140577525 0.099439232 0.195048766 0.024222852 
Par# 16525# C(  2,  1)( 20, 14)(  4,   1) | 1.000000000 1.000000000 1.000000000 0.000000000 
Par# 16526# C(  1,  2)( 20, 14)(  4,   1) | 0.859422475 0.804951234 0.900560768 0.024222852 
Par# 16527# C(  1,  1)( 21, 14)(  4,   1) | 0.140577525 0.099439232 0.195048766 0.024222852 
Par# 16528# C(  2,  1)( 21, 14)(  4,   1) | 1.000000000 1.000000000 1.000000000 0.000000000 
Par# 16529# C(  1,  2)( 21, 14)(  4,   1) | 0.859422475 0.804951234 0.900560768 0.024222852 
Par# 16530# C(  1,  1)( 22, 14)(  4,   1) | 0.140577525 0.099439232 0.195048766 0.024222852 
Par# 16531# C(  2,  1)( 22, 14)(  4,   1) | 1.000000000 1.000000000 1.000000000 0.000000000 
Par# 16532# C(  1,  2)( 22, 14)(  4,   1) | 0.859422475 0.804951234 0.900560768 0.024222852 
Par# 16533# C(  1,  1)( 23, 14)(  4,   1) | 0.140577525 0.099439232 0.195048766 0.024222852 
Par# 16534# C(  2,  1)( 23, 14)(  4,   1) | 1.000000000 1.000000000 1.000000000 0.000000000 
Par# 16535# C(  1,  2)( 23, 14)(  4,   1) | 0.859422475 0.804951234 0.900560768 0.024222852 
Par# 16536# C(  1,  1)( 24, 14)(  4,   1) | 0.140577525 0.099439232 0.195048766 0.024222852 
Par# 16537# C(  2,  1)( 24, 14)(  4,   1) | 1.000000000 1.000000000 1.000000000 0.000000000 
Par# 16538# C(  1,  2)( 24, 14)(  4,   1) | 0.859422475 0.804951234 0.900560768 0.024222852 
Par# 16539# C(  1,  1)( 25, 14)(  4,   1) | 0.140577525 0.099439232 0.195048766 0.024222852 
Par# 16540# C(  2,  1)( 25, 14)(  4,   1) | 1.000000000 1.000000000 1.000000000 0.000000000 
Par# 16541# C(  1,  2)( 25, 14)(  4,   1) | 0.859422475 0.804951234 0.900560768 0.024222852 
Par# 16542# C(  1,  1)( 26, 14)(  4,   1) | 0.140577525 0.099439232 0.195048766 0.024222852 
Par# 16543# C(  2,  1)( 26, 14)(  4,   1) | 1.000000000 1.000000000 1.000000000 0.000000000 
Par# 16544# C(  1,  2)( 26, 14)(  4,   1) | 0.859422475 0.804951234 0.900560768 0.024222852 
Par# 16545# C(  1,  1)( 27, 14)(  4,   1) | 0.140577525 0.099439232 0.195048766 0.024222852 
Par# 16546# C(  2,  1)( 27, 14)(  4,   1) | 1.000000000 1.000000000 1.000000000 0.000000000 
Par# 16547# C(  1,  2)( 27, 14)(  4,   1) | 0.859422475 0.804951234 0.900560768 0.024222852 
Par# 16548# C(  1,  1)( 28, 14)(  4,   1) | 0.140577525 0.099439232 0.195048766 0.024222852 
Par# 16549# C(  2,  1)( 28, 14)(  4,   1) | 1.000000000 1.000000000 1.000000000 0.000000000 
Par# 16550# C(  1,  2)( 28, 14)(  4,   1) | 0.859422475 0.804951234 0.900560768 0.024222852 
Par# 16551# C(  1,  1)( 29, 14)(  4,   1) | 0.140577525 0.099439232 0.195048766 0.024222852 
Par# 16552# C(  2,  1)( 29, 14)(  4,   1) | 1.000000000 1.000000000 1.000000000 0.000000000 
Par# 16553# C(  1,  2)( 29, 14)(  4,   1) | 0.859422475 0.804951234 0.900560768 0.024222852 
Par# 16554# C(  1,  1)( 30, 14)(  4,   1) | 0.140577525 0.099439232 0.195048766 0.024222852 
Par# 16555# C(  2,  1)( 30, 14)(  4,   1) | 1.000000000 1.000000000 1.000000000 0.000000000 
Par# 16556# C(  1,  2)( 30, 14)(  4,   1) | 0.859422475 0.804951234 0.900560768 0.024222852 
Par# 16557# C(  1,  1)( 31, 14)(  4,   1) | 0.140577525 0.099439232 0.195048766 0.024222852 
Par# 16558# C(  2,  1)( 31, 14)(  4,   1) | 1.000000000 1.000000000 1.000000000 0.000000000 
Par# 16559# C(  1,  2)( 31, 14)(  4,   1) | 0.859422475 0.804951234 0.900560768 0.024222852 
Par# 16560# C(  1,  1)( 32, 14)(  4,   1) | 0.140577525 0.099439232 0.195048766 0.024222852 
Par# 16561# C(  2,  1)( 32, 14)(  4,   1) | 1.000000000 1.000000000 1.000000000 0.000000000 
Par# 16562# C(  1,  2)( 32, 14)(  4,   1) | 0.859422475 0.804951234 0.900560768 0.024222852 
Par# 16563# C(  1,  1)( 33, 14)(  4,   1) | 0.140577525 0.099439232 0.195048766 0.024222852 
Par# 16564# C(  2,  1)( 33, 14)(  4,   1) | 1.000000000 1.000000000 1.000000000 0.000000000 
Par# 16565# C(  1,  2)( 33, 14)(  4,   1) | 0.859422475 0.804951234 0.900560768 0.024222852 
Par# 16566# C(  1,  1)( 34, 14)(  4,   1) | 0.140577525 0.099439232 0.195048766 0.024222852 
Par# 16567# C(  2,  1)( 34, 14)(  4,   1) | 1.000000000 1.000000000 1.000000000 0.000000000 
Par# 16568# C(  1,  2)( 34, 14)(  4,   1) | 0.859422475 0.804951234 0.900560768 0.024222852 
Par# 16569# C(  1,  1)( 35, 14)(  4,   1) | 0.140577525 0.099439232 0.195048766 0.024222852 
Par# 16570# C(  2,  1)( 35, 14)(  4,   1) | 1.000000000 1.000000000 1.000000000 0.000000000 
Par# 16571# C(  1,  2)( 35, 14)(  4,   1) | 0.859422475 0.804951234 0.900560768 0.024222852 
Par# 16572# C(  1,  1)( 36, 14)(  4,   1) | 0.140577525 0.099439232 0.195048766 0.024222852 
Par# 16573# C(  2,  1)( 36, 14)(  4,   1) | 1.000000000 1.000000000 1.000000000 0.000000000 
Par# 16574# C(  1,  2)( 36, 14)(  4,   1) | 0.859422475 0.804951234 0.900560768 0.024222852 
Par# 16575# C(  1,  1)( 37, 14)(  4,   1) | 0.140577525 0.099439232 0.195048766 0.024222852 
Par# 16576# C(  2,  1)( 37, 14)(  4,   1) | 1.000000000 1.000000000 1.000000000 0.000000000 
Par# 16577# C(  1,  2)( 37, 14)(  4,   1) | 0.859422475 0.804951234 0.900560768 0.024222852 
Par# 16578# C(  1,  1)( 38, 14)(  4,   1) | 0.140577525 0.099439232 0.195048766 0.024222852 
Par# 16579# C(  2,  1)( 38, 14)(  4,   1) | 1.000000000 1.000000000 1.000000000 0.000000000 
Par# 16580# C(  1,  2)( 38, 14)(  4,   1) | 0.859422475 0.804951234 0.900560768 0.024222852 
Par# 16581# C(  1,  1)( 15, 15)(  4,   1) | 0.140577525 0.099439232 0.195048766 0.024222852 
Par# 16582# C(  2,  1)( 15, 15)(  4,   1) | 1.000000000 1.000000000 1.000000000 0.000000000 
Par# 16583# C(  1,  2)( 15, 15)(  4,   1) | 0.859422475 0.804951234 0.900560768 0.024222852 
Par# 16584# C(  1,  1)( 16, 15)(  4,   1) | 0.140577525 0.099439232 0.195048766 0.024222852 
Par# 16585# C(  2,  1)( 16, 15)(  4,   1) | 1.000000000 1.000000000 1.000000000 0.000000000 
Par# 16586# C(  1,  2)( 16, 15)(  4,   1) | 0.859422475 0.804951234 0.900560768 0.024222852 
Par# 16587# C(  1,  1)( 17, 15)(  4,   1) | 0.140577525 0.099439232 0.195048766 0.024222852 
Par# 16588# C(  2,  1)( 17, 15)(  4,   1) | 1.000000000 1.000000000 1.000000000 0.000000000 
Par# 16589# C(  1,  2)( 17, 15)(  4,   1) | 0.859422475 0.804951234 0.900560768 0.024222852 
Par# 16590# C(  1,  1)( 18, 15)(  4,   1) | 0.140577525 0.099439232 0.195048766 0.024222852 
Par# 16591# C(  2,  1)( 18, 15)(  4,   1) | 1.000000000 1.000000000 1.000000000 0.000000000 
Par# 16592# C(  1,  2)( 18, 15)(  4,   1) | 0.859422475 0.804951234 0.900560768 0.024222852 
Par# 16593# C(  1,  1)( 19, 15)(  4,   1) | 0.140577525 0.099439232 0.195048766 0.024222852 
Par# 16594# C(  2,  1)( 19, 15)(  4,   1) | 1.000000000 1.000000000 1.000000000 0.000000000 
Par# 16595# C(  1,  2)( 19, 15)(  4,   1) | 0.859422475 0.804951234 0.900560768 0.024222852 
Par# 16596# C(  1,  1)( 20, 15)(  4,   1) | 0.140577525 0.099439232 0.195048766 0.024222852 
Par# 16597# C(  2,  1)( 20, 15)(  4,   1) | 1.000000000 1.000000000 1.000000000 0.000000000 
Par# 16598# C(  1,  2)( 20, 15)(  4,   1) | 0.859422475 0.804951234 0.900560768 0.024222852 
Par# 16599# C(  1,  1)( 21, 15)(  4,   1) | 0.140577525 0.099439232 0.195048766 0.024222852 
Par# 16600# C(  2,  1)( 21, 15)(  4,   1) | 1.000000000 1.000000000 1.000000000 0.000000000 
Par# 16601# C(  1,  2)( 21, 15)(  4,   1) | 0.859422475 0.804951234 0.900560768 0.024222852 
Par# 16602# C(  1,  1)( 22, 15)(  4,   1) | 0.140577525 0.099439232 0.195048766 0.024222852 
Par# 16603# C(  2,  1)( 22, 15)(  4,   1) | 1.000000000 1.000000000 1.000000000 0.000000000 
Par# 16604# C(  1,  2)( 22, 15)(  4,   1) | 0.859422475 0.804951234 0.900560768 0.024222852 
Par# 16605# C(  1,  1)( 23, 15)(  4,   1) | 0.140577525 0.099439232 0.195048766 0.024222852 
Par# 16606# C(  2,  1)( 23, 15)(  4,   1) | 1.000000000 1.000000000 1.000000000 0.000000000 
Par# 16607# C(  1,  2)( 23, 15)(  4,   1) | 0.859422475 0.804951234 0.900560768 0.024222852 
Par# 16608# C(  1,  1)( 24, 15)(  4,   1) | 0.140577525 0.099439232 0.195048766 0.024222852 
Par# 16609# C(  2,  1)( 24, 15)(  4,   1) | 1.000000000 1.000000000 1.000000000 0.000000000 
Par# 16610# C(  1,  2)( 24, 15)(  4,   1) | 0.859422475 0.804951234 0.900560768 0.024222852 
Par# 16611# C(  1,  1)( 25, 15)(  4,   1) | 0.140577525 0.099439232 0.195048766 0.024222852 
Par# 16612# C(  2,  1)( 25, 15)(  4,   1) | 1.000000000 1.000000000 1.000000000 0.000000000 
Par# 16613# C(  1,  2)( 25, 15)(  4,   1) | 0.859422475 0.804951234 0.900560768 0.024222852 
Par# 16614# C(  1,  1)( 26, 15)(  4,   1) | 0.140577525 0.099439232 0.195048766 0.024222852 
Par# 16615# C(  2,  1)( 26, 15)(  4,   1) | 1.000000000 1.000000000 1.000000000 0.000000000 
Par# 16616# C(  1,  2)( 26, 15)(  4,   1) | 0.859422475 0.804951234 0.900560768 0.024222852 
Par# 16617# C(  1,  1)( 27, 15)(  4,   1) | 0.140577525 0.099439232 0.195048766 0.024222852 
Par# 16618# C(  2,  1)( 27, 15)(  4,   1) | 1.000000000 1.000000000 1.000000000 0.000000000 
Par# 16619# C(  1,  2)( 27, 15)(  4,   1) | 0.859422475 0.804951234 0.900560768 0.024222852 
Par# 16620# C(  1,  1)( 28, 15)(  4,   1) | 0.140577525 0.099439232 0.195048766 0.024222852 
Par# 16621# C(  2,  1)( 28, 15)(  4,   1) | 1.000000000 1.000000000 1.000000000 0.000000000 
Par# 16622# C(  1,  2)( 28, 15)(  4,   1) | 0.859422475 0.804951234 0.900560768 0.024222852 
Par# 16623# C(  1,  1)( 29, 15)(  4,   1) | 0.140577525 0.099439232 0.195048766 0.024222852 
Par# 16624# C(  2,  1)( 29, 15)(  4,   1) | 1.000000000 1.000000000 1.000000000 0.000000000 
Par# 16625# C(  1,  2)( 29, 15)(  4,   1) | 0.859422475 0.804951234 0.900560768 0.024222852 
Par# 16626# C(  1,  1)( 30, 15)(  4,   1) | 0.140577525 0.099439232 0.195048766 0.024222852 
Par# 16627# C(  2,  1)( 30, 15)(  4,   1) | 1.000000000 1.000000000 1.000000000 0.000000000 
Par# 16628# C(  1,  2)( 30, 15)(  4,   1) | 0.859422475 0.804951234 0.900560768 0.024222852 
Par# 16629# C(  1,  1)( 31, 15)(  4,   1) | 0.140577525 0.099439232 0.195048766 0.024222852 
Par# 16630# C(  2,  1)( 31, 15)(  4,   1) | 1.000000000 1.000000000 1.000000000 0.000000000 
Par# 16631# C(  1,  2)( 31, 15)(  4,   1) | 0.859422475 0.804951234 0.900560768 0.024222852 
Par# 16632# C(  1,  1)( 32, 15)(  4,   1) | 0.140577525 0.099439232 0.195048766 0.024222852 
Par# 16633# C(  2,  1)( 32, 15)(  4,   1) | 1.000000000 1.000000000 1.000000000 0.000000000 
Par# 16634# C(  1,  2)( 32, 15)(  4,   1) | 0.859422475 0.804951234 0.900560768 0.024222852 
Par# 16635# C(  1,  1)( 33, 15)(  4,   1) | 0.140577525 0.099439232 0.195048766 0.024222852 
Par# 16636# C(  2,  1)( 33, 15)(  4,   1) | 1.000000000 1.000000000 1.000000000 0.000000000 
Par# 16637# C(  1,  2)( 33, 15)(  4,   1) | 0.859422475 0.804951234 0.900560768 0.024222852 
Par# 16638# C(  1,  1)( 34, 15)(  4,   1) | 0.140577525 0.099439232 0.195048766 0.024222852 
Par# 16639# C(  2,  1)( 34, 15)(  4,   1) | 1.000000000 1.000000000 1.000000000 0.000000000 
Par# 16640# C(  1,  2)( 34, 15)(  4,   1) | 0.859422475 0.804951234 0.900560768 0.024222852 
Par# 16641# C(  1,  1)( 35, 15)(  4,   1) | 0.140577525 0.099439232 0.195048766 0.024222852 
Par# 16642# C(  2,  1)( 35, 15)(  4,   1) | 1.000000000 1.000000000 1.000000000 0.000000000 
Par# 16643# C(  1,  2)( 35, 15)(  4,   1) | 0.859422475 0.804951234 0.900560768 0.024222852 
Par# 16644# C(  1,  1)( 36, 15)(  4,   1) | 0.140577525 0.099439232 0.195048766 0.024222852 
Par# 16645# C(  2,  1)( 36, 15)(  4,   1) | 1.000000000 1.000000000 1.000000000 0.000000000 
Par# 16646# C(  1,  2)( 36, 15)(  4,   1) | 0.859422475 0.804951234 0.900560768 0.024222852 
Par# 16647# C(  1,  1)( 37, 15)(  4,   1) | 0.140577525 0.099439232 0.195048766 0.024222852 
Par# 16648# C(  2,  1)( 37, 15)(  4,   1) | 1.000000000 1.000000000 1.000000000 0.000000000 
Par# 16649# C(  1,  2)( 37, 15)(  4,   1) | 0.859422475 0.804951234 0.900560768 0.024222852 
Par# 16650# C(  1,  1)( 38, 15)(  4,   1) | 0.140577525 0.099439232 0.195048766 0.024222852 
Par# 16651# C(  2,  1)( 38, 15)(  4,   1) | 1.000000000 1.000000000 1.000000000 0.000000000 
Par# 16652# C(  1,  2)( 38, 15)(  4,   1) | 0.859422475 0.804951234 0.900560768 0.024222852 
Par# 16653# C(  1,  1)( 16, 16)(  4,   1) | 0.140577525 0.099439232 0.195048766 0.024222852 
Par# 16654# C(  2,  1)( 16, 16)(  4,   1) | 1.000000000 1.000000000 1.000000000 0.000000000 
Par# 16655# C(  1,  2)( 16, 16)(  4,   1) | 0.859422475 0.804951234 0.900560768 0.024222852 
Par# 16656# C(  1,  1)( 17, 16)(  4,   1) | 0.140577525 0.099439232 0.195048766 0.024222852 
Par# 16657# C(  2,  1)( 17, 16)(  4,   1) | 1.000000000 1.000000000 1.000000000 0.000000000 
Par# 16658# C(  1,  2)( 17, 16)(  4,   1) | 0.859422475 0.804951234 0.900560768 0.024222852 
Par# 16659# C(  1,  1)( 18, 16)(  4,   1) | 0.140577525 0.099439232 0.195048766 0.024222852 
Par# 16660# C(  2,  1)( 18, 16)(  4,   1) | 1.000000000 1.000000000 1.000000000 0.000000000 
Par# 16661# C(  1,  2)( 18, 16)(  4,   1) | 0.859422475 0.804951234 0.900560768 0.024222852 
Par# 16662# C(  1,  1)( 19, 16)(  4,   1) | 0.140577525 0.099439232 0.195048766 0.024222852 
Par# 16663# C(  2,  1)( 19, 16)(  4,   1) | 1.000000000 1.000000000 1.000000000 0.000000000 
Par# 16664# C(  1,  2)( 19, 16)(  4,   1) | 0.859422475 0.804951234 0.900560768 0.024222852 
Par# 16665# C(  1,  1)( 20, 16)(  4,   1) | 0.140577525 0.099439232 0.195048766 0.024222852 
Par# 16666# C(  2,  1)( 20, 16)(  4,   1) | 1.000000000 1.000000000 1.000000000 0.000000000 
Par# 16667# C(  1,  2)( 20, 16)(  4,   1) | 0.859422475 0.804951234 0.900560768 0.024222852 
Par# 16668# C(  1,  1)( 21, 16)(  4,   1) | 0.140577525 0.099439232 0.195048766 0.024222852 
Par# 16669# C(  2,  1)( 21, 16)(  4,   1) | 1.000000000 1.000000000 1.000000000 0.000000000 
Par# 16670# C(  1,  2)( 21, 16)(  4,   1) | 0.859422475 0.804951234 0.900560768 0.024222852 
Par# 16671# C(  1,  1)( 22, 16)(  4,   1) | 0.140577525 0.099439232 0.195048766 0.024222852 
Par# 16672# C(  2,  1)( 22, 16)(  4,   1) | 1.000000000 1.000000000 1.000000000 0.000000000 
Par# 16673# C(  1,  2)( 22, 16)(  4,   1) | 0.859422475 0.804951234 0.900560768 0.024222852 
Par# 16674# C(  1,  1)( 23, 16)(  4,   1) | 0.140577525 0.099439232 0.195048766 0.024222852 
Par# 16675# C(  2,  1)( 23, 16)(  4,   1) | 1.000000000 1.000000000 1.000000000 0.000000000 
Par# 16676# C(  1,  2)( 23, 16)(  4,   1) | 0.859422475 0.804951234 0.900560768 0.024222852 
Par# 16677# C(  1,  1)( 24, 16)(  4,   1) | 0.140577525 0.099439232 0.195048766 0.024222852 
Par# 16678# C(  2,  1)( 24, 16)(  4,   1) | 1.000000000 1.000000000 1.000000000 0.000000000 
Par# 16679# C(  1,  2)( 24, 16)(  4,   1) | 0.859422475 0.804951234 0.900560768 0.024222852 
Par# 16680# C(  1,  1)( 25, 16)(  4,   1) | 0.140577525 0.099439232 0.195048766 0.024222852 
Par# 16681# C(  2,  1)( 25, 16)(  4,   1) | 1.000000000 1.000000000 1.000000000 0.000000000 
Par# 16682# C(  1,  2)( 25, 16)(  4,   1) | 0.859422475 0.804951234 0.900560768 0.024222852 
Par# 16683# C(  1,  1)( 26, 16)(  4,   1) | 0.140577525 0.099439232 0.195048766 0.024222852 
Par# 16684# C(  2,  1)( 26, 16)(  4,   1) | 1.000000000 1.000000000 1.000000000 0.000000000 
Par# 16685# C(  1,  2)( 26, 16)(  4,   1) | 0.859422475 0.804951234 0.900560768 0.024222852 
Par# 16686# C(  1,  1)( 27, 16)(  4,   1) | 0.140577525 0.099439232 0.195048766 0.024222852 
Par# 16687# C(  2,  1)( 27, 16)(  4,   1) | 1.000000000 1.000000000 1.000000000 0.000000000 
Par# 16688# C(  1,  2)( 27, 16)(  4,   1) | 0.859422475 0.804951234 0.900560768 0.024222852 
Par# 16689# C(  1,  1)( 28, 16)(  4,   1) | 0.140577525 0.099439232 0.195048766 0.024222852 
Par# 16690# C(  2,  1)( 28, 16)(  4,   1) | 1.000000000 1.000000000 1.000000000 0.000000000 
Par# 16691# C(  1,  2)( 28, 16)(  4,   1) | 0.859422475 0.804951234 0.900560768 0.024222852 
Par# 16692# C(  1,  1)( 29, 16)(  4,   1) | 0.140577525 0.099439232 0.195048766 0.024222852 
Par# 16693# C(  2,  1)( 29, 16)(  4,   1) | 1.000000000 1.000000000 1.000000000 0.000000000 
Par# 16694# C(  1,  2)( 29, 16)(  4,   1) | 0.859422475 0.804951234 0.900560768 0.024222852 
Par# 16695# C(  1,  1)( 30, 16)(  4,   1) | 0.140577525 0.099439232 0.195048766 0.024222852 
Par# 16696# C(  2,  1)( 30, 16)(  4,   1) | 1.000000000 1.000000000 1.000000000 0.000000000 
Par# 16697# C(  1,  2)( 30, 16)(  4,   1) | 0.859422475 0.804951234 0.900560768 0.024222852 
Par# 16698# C(  1,  1)( 31, 16)(  4,   1) | 0.140577525 0.099439232 0.195048766 0.024222852 
Par# 16699# C(  2,  1)( 31, 16)(  4,   1) | 1.000000000 1.000000000 1.000000000 0.000000000 
Par# 16700# C(  1,  2)( 31, 16)(  4,   1) | 0.859422475 0.804951234 0.900560768 0.024222852 
Par# 16701# C(  1,  1)( 32, 16)(  4,   1) | 0.140577525 0.099439232 0.195048766 0.024222852 
Par# 16702# C(  2,  1)( 32, 16)(  4,   1) | 1.000000000 1.000000000 1.000000000 0.000000000 
Par# 16703# C(  1,  2)( 32, 16)(  4,   1) | 0.859422475 0.804951234 0.900560768 0.024222852 
Par# 16704# C(  1,  1)( 33, 16)(  4,   1) | 0.140577525 0.099439232 0.195048766 0.024222852 
Par# 16705# C(  2,  1)( 33, 16)(  4,   1) | 1.000000000 1.000000000 1.000000000 0.000000000 
Par# 16706# C(  1,  2)( 33, 16)(  4,   1) | 0.859422475 0.804951234 0.900560768 0.024222852 
Par# 16707# C(  1,  1)( 34, 16)(  4,   1) | 0.140577525 0.099439232 0.195048766 0.024222852 
Par# 16708# C(  2,  1)( 34, 16)(  4,   1) | 1.000000000 1.000000000 1.000000000 0.000000000 
Par# 16709# C(  1,  2)( 34, 16)(  4,   1) | 0.859422475 0.804951234 0.900560768 0.024222852 
Par# 16710# C(  1,  1)( 35, 16)(  4,   1) | 0.140577525 0.099439232 0.195048766 0.024222852 
Par# 16711# C(  2,  1)( 35, 16)(  4,   1) | 1.000000000 1.000000000 1.000000000 0.000000000 
Par# 16712# C(  1,  2)( 35, 16)(  4,   1) | 0.859422475 0.804951234 0.900560768 0.024222852 
Par# 16713# C(  1,  1)( 36, 16)(  4,   1) | 0.140577525 0.099439232 0.195048766 0.024222852 
Par# 16714# C(  2,  1)( 36, 16)(  4,   1) | 1.000000000 1.000000000 1.000000000 0.000000000 
Par# 16715# C(  1,  2)( 36, 16)(  4,   1) | 0.859422475 0.804951234 0.900560768 0.024222852 
Par# 16716# C(  1,  1)( 37, 16)(  4,   1) | 0.140577525 0.099439232 0.195048766 0.024222852 
Par# 16717# C(  2,  1)( 37, 16)(  4,   1) | 1.000000000 1.000000000 1.000000000 0.000000000 
Par# 16718# C(  1,  2)( 37, 16)(  4,   1) | 0.859422475 0.804951234 0.900560768 0.024222852 
Par# 16719# C(  1,  1)( 38, 16)(  4,   1) | 0.140577525 0.099439232 0.195048766 0.024222852 
Par# 16720# C(  2,  1)( 38, 16)(  4,   1) | 1.000000000 1.000000000 1.000000000 0.000000000 
Par# 16721# C(  1,  2)( 38, 16)(  4,   1) | 0.859422475 0.804951234 0.900560768 0.024222852 
Par# 16722# C(  1,  1)( 17, 17)(  4,   1) | 0.140577525 0.099439232 0.195048766 0.024222852 
Par# 16723# C(  2,  1)( 17, 17)(  4,   1) | 1.000000000 1.000000000 1.000000000 0.000000000 
Par# 16724# C(  1,  2)( 17, 17)(  4,   1) | 0.859422475 0.804951234 0.900560768 0.024222852 
Par# 16725# C(  1,  1)( 18, 17)(  4,   1) | 0.140577525 0.099439232 0.195048766 0.024222852 
Par# 16726# C(  2,  1)( 18, 17)(  4,   1) | 1.000000000 1.000000000 1.000000000 0.000000000 
Par# 16727# C(  1,  2)( 18, 17)(  4,   1) | 0.859422475 0.804951234 0.900560768 0.024222852 
Par# 16728# C(  1,  1)( 19, 17)(  4,   1) | 0.140577525 0.099439232 0.195048766 0.024222852 
Par# 16729# C(  2,  1)( 19, 17)(  4,   1) | 1.000000000 1.000000000 1.000000000 0.000000000 
Par# 16730# C(  1,  2)( 19, 17)(  4,   1) | 0.859422475 0.804951234 0.900560768 0.024222852 
Par# 16731# C(  1,  1)( 20, 17)(  4,   1) | 0.140577525 0.099439232 0.195048766 0.024222852 
Par# 16732# C(  2,  1)( 20, 17)(  4,   1) | 1.000000000 1.000000000 1.000000000 0.000000000 
Par# 16733# C(  1,  2)( 20, 17)(  4,   1) | 0.859422475 0.804951234 0.900560768 0.024222852 
Par# 16734# C(  1,  1)( 21, 17)(  4,   1) | 0.140577525 0.099439232 0.195048766 0.024222852 
Par# 16735# C(  2,  1)( 21, 17)(  4,   1) | 1.000000000 1.000000000 1.000000000 0.000000000 
Par# 16736# C(  1,  2)( 21, 17)(  4,   1) | 0.859422475 0.804951234 0.900560768 0.024222852 
Par# 16737# C(  1,  1)( 22, 17)(  4,   1) | 0.140577525 0.099439232 0.195048766 0.024222852 
Par# 16738# C(  2,  1)( 22, 17)(  4,   1) | 1.000000000 1.000000000 1.000000000 0.000000000 
Par# 16739# C(  1,  2)( 22, 17)(  4,   1) | 0.859422475 0.804951234 0.900560768 0.024222852 
Par# 16740# C(  1,  1)( 23, 17)(  4,   1) | 0.140577525 0.099439232 0.195048766 0.024222852 
Par# 16741# C(  2,  1)( 23, 17)(  4,   1) | 1.000000000 1.000000000 1.000000000 0.000000000 
Par# 16742# C(  1,  2)( 23, 17)(  4,   1) | 0.859422475 0.804951234 0.900560768 0.024222852 
Par# 16743# C(  1,  1)( 24, 17)(  4,   1) | 0.140577525 0.099439232 0.195048766 0.024222852 
Par# 16744# C(  2,  1)( 24, 17)(  4,   1) | 1.000000000 1.000000000 1.000000000 0.000000000 
Par# 16745# C(  1,  2)( 24, 17)(  4,   1) | 0.859422475 0.804951234 0.900560768 0.024222852 
Par# 16746# C(  1,  1)( 25, 17)(  4,   1) | 0.140577525 0.099439232 0.195048766 0.024222852 
Par# 16747# C(  2,  1)( 25, 17)(  4,   1) | 1.000000000 1.000000000 1.000000000 0.000000000 
Par# 16748# C(  1,  2)( 25, 17)(  4,   1) | 0.859422475 0.804951234 0.900560768 0.024222852 
Par# 16749# C(  1,  1)( 26, 17)(  4,   1) | 0.140577525 0.099439232 0.195048766 0.024222852 
Par# 16750# C(  2,  1)( 26, 17)(  4,   1) | 1.000000000 1.000000000 1.000000000 0.000000000 
Par# 16751# C(  1,  2)( 26, 17)(  4,   1) | 0.859422475 0.804951234 0.900560768 0.024222852 
Par# 16752# C(  1,  1)( 27, 17)(  4,   1) | 0.140577525 0.099439232 0.195048766 0.024222852 
Par# 16753# C(  2,  1)( 27, 17)(  4,   1) | 1.000000000 1.000000000 1.000000000 0.000000000 
Par# 16754# C(  1,  2)( 27, 17)(  4,   1) | 0.859422475 0.804951234 0.900560768 0.024222852 
Par# 16755# C(  1,  1)( 28, 17)(  4,   1) | 0.140577525 0.099439232 0.195048766 0.024222852 
Par# 16756# C(  2,  1)( 28, 17)(  4,   1) | 1.000000000 1.000000000 1.000000000 0.000000000 
Par# 16757# C(  1,  2)( 28, 17)(  4,   1) | 0.859422475 0.804951234 0.900560768 0.024222852 
Par# 16758# C(  1,  1)( 29, 17)(  4,   1) | 0.140577525 0.099439232 0.195048766 0.024222852 
Par# 16759# C(  2,  1)( 29, 17)(  4,   1) | 1.000000000 1.000000000 1.000000000 0.000000000 
Par# 16760# C(  1,  2)( 29, 17)(  4,   1) | 0.859422475 0.804951234 0.900560768 0.024222852 
Par# 16761# C(  1,  1)( 30, 17)(  4,   1) | 0.140577525 0.099439232 0.195048766 0.024222852 
Par# 16762# C(  2,  1)( 30, 17)(  4,   1) | 1.000000000 1.000000000 1.000000000 0.000000000 
Par# 16763# C(  1,  2)( 30, 17)(  4,   1) | 0.859422475 0.804951234 0.900560768 0.024222852 
Par# 16764# C(  1,  1)( 31, 17)(  4,   1) | 0.140577525 0.099439232 0.195048766 0.024222852 
Par# 16765# C(  2,  1)( 31, 17)(  4,   1) | 1.000000000 1.000000000 1.000000000 0.000000000 
Par# 16766# C(  1,  2)( 31, 17)(  4,   1) | 0.859422475 0.804951234 0.900560768 0.024222852 
Par# 16767# C(  1,  1)( 32, 17)(  4,   1) | 0.140577525 0.099439232 0.195048766 0.024222852 
Par# 16768# C(  2,  1)( 32, 17)(  4,   1) | 1.000000000 1.000000000 1.000000000 0.000000000 
Par# 16769# C(  1,  2)( 32, 17)(  4,   1) | 0.859422475 0.804951234 0.900560768 0.024222852 
Par# 16770# C(  1,  1)( 33, 17)(  4,   1) | 0.140577525 0.099439232 0.195048766 0.024222852 
Par# 16771# C(  2,  1)( 33, 17)(  4,   1) | 1.000000000 1.000000000 1.000000000 0.000000000 
Par# 16772# C(  1,  2)( 33, 17)(  4,   1) | 0.859422475 0.804951234 0.900560768 0.024222852 
Par# 16773# C(  1,  1)( 34, 17)(  4,   1) | 0.140577525 0.099439232 0.195048766 0.024222852 
Par# 16774# C(  2,  1)( 34, 17)(  4,   1) | 1.000000000 1.000000000 1.000000000 0.000000000 
Par# 16775# C(  1,  2)( 34, 17)(  4,   1) | 0.859422475 0.804951234 0.900560768 0.024222852 
Par# 16776# C(  1,  1)( 35, 17)(  4,   1) | 0.140577525 0.099439232 0.195048766 0.024222852 
Par# 16777# C(  2,  1)( 35, 17)(  4,   1) | 1.000000000 1.000000000 1.000000000 0.000000000 
Par# 16778# C(  1,  2)( 35, 17)(  4,   1) | 0.859422475 0.804951234 0.900560768 0.024222852 
Par# 16779# C(  1,  1)( 36, 17)(  4,   1) | 0.140577525 0.099439232 0.195048766 0.024222852 
Par# 16780# C(  2,  1)( 36, 17)(  4,   1) | 1.000000000 1.000000000 1.000000000 0.000000000 
Par# 16781# C(  1,  2)( 36, 17)(  4,   1) | 0.859422475 0.804951234 0.900560768 0.024222852 
Par# 16782# C(  1,  1)( 37, 17)(  4,   1) | 0.140577525 0.099439232 0.195048766 0.024222852 
Par# 16783# C(  2,  1)( 37, 17)(  4,   1) | 1.000000000 1.000000000 1.000000000 0.000000000 
Par# 16784# C(  1,  2)( 37, 17)(  4,   1) | 0.859422475 0.804951234 0.900560768 0.024222852 
Par# 16785# C(  1,  1)( 38, 17)(  4,   1) | 0.140577525 0.099439232 0.195048766 0.024222852 
Par# 16786# C(  2,  1)( 38, 17)(  4,   1) | 1.000000000 1.000000000 1.000000000 0.000000000 
Par# 16787# C(  1,  2)( 38, 17)(  4,   1) | 0.859422475 0.804951234 0.900560768 0.024222852 
Par# 16788# C(  1,  1)( 18, 18)(  4,   1) | 0.140577525 0.099439232 0.195048766 0.024222852 
Par# 16789# C(  2,  1)( 18, 18)(  4,   1) | 1.000000000 1.000000000 1.000000000 0.000000000 
Par# 16790# C(  1,  2)( 18, 18)(  4,   1) | 0.859422475 0.804951234 0.900560768 0.024222852 
Par# 16791# C(  1,  1)( 19, 18)(  4,   1) | 0.140577525 0.099439232 0.195048766 0.024222852 
Par# 16792# C(  2,  1)( 19, 18)(  4,   1) | 1.000000000 1.000000000 1.000000000 0.000000000 
Par# 16793# C(  1,  2)( 19, 18)(  4,   1) | 0.859422475 0.804951234 0.900560768 0.024222852 
Par# 16794# C(  1,  1)( 20, 18)(  4,   1) | 0.140577525 0.099439232 0.195048766 0.024222852 
Par# 16795# C(  2,  1)( 20, 18)(  4,   1) | 1.000000000 1.000000000 1.000000000 0.000000000 
Par# 16796# C(  1,  2)( 20, 18)(  4,   1) | 0.859422475 0.804951234 0.900560768 0.024222852 
Par# 16797# C(  1,  1)( 21, 18)(  4,   1) | 0.140577525 0.099439232 0.195048766 0.024222852 
Par# 16798# C(  2,  1)( 21, 18)(  4,   1) | 1.000000000 1.000000000 1.000000000 0.000000000 
Par# 16799# C(  1,  2)( 21, 18)(  4,   1) | 0.859422475 0.804951234 0.900560768 0.024222852 
Par# 16800# C(  1,  1)( 22, 18)(  4,   1) | 0.140577525 0.099439232 0.195048766 0.024222852 
Par# 16801# C(  2,  1)( 22, 18)(  4,   1) | 1.000000000 1.000000000 1.000000000 0.000000000 
Par# 16802# C(  1,  2)( 22, 18)(  4,   1) | 0.859422475 0.804951234 0.900560768 0.024222852 
Par# 16803# C(  1,  1)( 23, 18)(  4,   1) | 0.140577525 0.099439232 0.195048766 0.024222852 
Par# 16804# C(  2,  1)( 23, 18)(  4,   1) | 1.000000000 1.000000000 1.000000000 0.000000000 
Par# 16805# C(  1,  2)( 23, 18)(  4,   1) | 0.859422475 0.804951234 0.900560768 0.024222852 
Par# 16806# C(  1,  1)( 24, 18)(  4,   1) | 0.140577525 0.099439232 0.195048766 0.024222852 
Par# 16807# C(  2,  1)( 24, 18)(  4,   1) | 1.000000000 1.000000000 1.000000000 0.000000000 
Par# 16808# C(  1,  2)( 24, 18)(  4,   1) | 0.859422475 0.804951234 0.900560768 0.024222852 
Par# 16809# C(  1,  1)( 25, 18)(  4,   1) | 0.140577525 0.099439232 0.195048766 0.024222852 
Par# 16810# C(  2,  1)( 25, 18)(  4,   1) | 1.000000000 1.000000000 1.000000000 0.000000000 
Par# 16811# C(  1,  2)( 25, 18)(  4,   1) | 0.859422475 0.804951234 0.900560768 0.024222852 
Par# 16812# C(  1,  1)( 26, 18)(  4,   1) | 0.140577525 0.099439232 0.195048766 0.024222852 
Par# 16813# C(  2,  1)( 26, 18)(  4,   1) | 1.000000000 1.000000000 1.000000000 0.000000000 
Par# 16814# C(  1,  2)( 26, 18)(  4,   1) | 0.859422475 0.804951234 0.900560768 0.024222852 
Par# 16815# C(  1,  1)( 27, 18)(  4,   1) | 0.140577525 0.099439232 0.195048766 0.024222852 
Par# 16816# C(  2,  1)( 27, 18)(  4,   1) | 1.000000000 1.000000000 1.000000000 0.000000000 
Par# 16817# C(  1,  2)( 27, 18)(  4,   1) | 0.859422475 0.804951234 0.900560768 0.024222852 
Par# 16818# C(  1,  1)( 28, 18)(  4,   1) | 0.140577525 0.099439232 0.195048766 0.024222852 
Par# 16819# C(  2,  1)( 28, 18)(  4,   1) | 1.000000000 1.000000000 1.000000000 0.000000000 
Par# 16820# C(  1,  2)( 28, 18)(  4,   1) | 0.859422475 0.804951234 0.900560768 0.024222852 
Par# 16821# C(  1,  1)( 29, 18)(  4,   1) | 0.140577525 0.099439232 0.195048766 0.024222852 
Par# 16822# C(  2,  1)( 29, 18)(  4,   1) | 1.000000000 1.000000000 1.000000000 0.000000000 
Par# 16823# C(  1,  2)( 29, 18)(  4,   1) | 0.859422475 0.804951234 0.900560768 0.024222852 
Par# 16824# C(  1,  1)( 30, 18)(  4,   1) | 0.140577525 0.099439232 0.195048766 0.024222852 
Par# 16825# C(  2,  1)( 30, 18)(  4,   1) | 1.000000000 1.000000000 1.000000000 0.000000000 
Par# 16826# C(  1,  2)( 30, 18)(  4,   1) | 0.859422475 0.804951234 0.900560768 0.024222852 
Par# 16827# C(  1,  1)( 31, 18)(  4,   1) | 0.140577525 0.099439232 0.195048766 0.024222852 
Par# 16828# C(  2,  1)( 31, 18)(  4,   1) | 1.000000000 1.000000000 1.000000000 0.000000000 
Par# 16829# C(  1,  2)( 31, 18)(  4,   1) | 0.859422475 0.804951234 0.900560768 0.024222852 
Par# 16830# C(  1,  1)( 32, 18)(  4,   1) | 0.140577525 0.099439232 0.195048766 0.024222852 
Par# 16831# C(  2,  1)( 32, 18)(  4,   1) | 1.000000000 1.000000000 1.000000000 0.000000000 
Par# 16832# C(  1,  2)( 32, 18)(  4,   1) | 0.859422475 0.804951234 0.900560768 0.024222852 
Par# 16833# C(  1,  1)( 33, 18)(  4,   1) | 0.140577525 0.099439232 0.195048766 0.024222852 
Par# 16834# C(  2,  1)( 33, 18)(  4,   1) | 1.000000000 1.000000000 1.000000000 0.000000000 
Par# 16835# C(  1,  2)( 33, 18)(  4,   1) | 0.859422475 0.804951234 0.900560768 0.024222852 
Par# 16836# C(  1,  1)( 34, 18)(  4,   1) | 0.140577525 0.099439232 0.195048766 0.024222852 
Par# 16837# C(  2,  1)( 34, 18)(  4,   1) | 1.000000000 1.000000000 1.000000000 0.000000000 
Par# 16838# C(  1,  2)( 34, 18)(  4,   1) | 0.859422475 0.804951234 0.900560768 0.024222852 
Par# 16839# C(  1,  1)( 35, 18)(  4,   1) | 0.140577525 0.099439232 0.195048766 0.024222852 
Par# 16840# C(  2,  1)( 35, 18)(  4,   1) | 1.000000000 1.000000000 1.000000000 0.000000000 
Par# 16841# C(  1,  2)( 35, 18)(  4,   1) | 0.859422475 0.804951234 0.900560768 0.024222852 
Par# 16842# C(  1,  1)( 36, 18)(  4,   1) | 0.140577525 0.099439232 0.195048766 0.024222852 
Par# 16843# C(  2,  1)( 36, 18)(  4,   1) | 1.000000000 1.000000000 1.000000000 0.000000000 
Par# 16844# C(  1,  2)( 36, 18)(  4,   1) | 0.859422475 0.804951234 0.900560768 0.024222852 
Par# 16845# C(  1,  1)( 37, 18)(  4,   1) | 0.140577525 0.099439232 0.195048766 0.024222852 
Par# 16846# C(  2,  1)( 37, 18)(  4,   1) | 1.000000000 1.000000000 1.000000000 0.000000000 
Par# 16847# C(  1,  2)( 37, 18)(  4,   1) | 0.859422475 0.804951234 0.900560768 0.024222852 
Par# 16848# C(  1,  1)( 38, 18)(  4,   1) | 0.140577525 0.099439232 0.195048766 0.024222852 
Par# 16849# C(  2,  1)( 38, 18)(  4,   1) | 1.000000000 1.000000000 1.000000000 0.000000000 
Par# 16850# C(  1,  2)( 38, 18)(  4,   1) | 0.859422475 0.804951234 0.900560768 0.024222852 
Par# 16851# C(  1,  1)( 19, 19)(  4,   1) | 0.140577525 0.099439232 0.195048766 0.024222852 
Par# 16852# C(  2,  1)( 19, 19)(  4,   1) | 1.000000000 1.000000000 1.000000000 0.000000000 
Par# 16853# C(  1,  2)( 19, 19)(  4,   1) | 0.859422475 0.804951234 0.900560768 0.024222852 
Par# 16854# C(  1,  1)( 20, 19)(  4,   1) | 0.140577525 0.099439232 0.195048766 0.024222852 
Par# 16855# C(  2,  1)( 20, 19)(  4,   1) | 1.000000000 1.000000000 1.000000000 0.000000000 
Par# 16856# C(  1,  2)( 20, 19)(  4,   1) | 0.859422475 0.804951234 0.900560768 0.024222852 
Par# 16857# C(  1,  1)( 21, 19)(  4,   1) | 0.140577525 0.099439232 0.195048766 0.024222852 
Par# 16858# C(  2,  1)( 21, 19)(  4,   1) | 1.000000000 1.000000000 1.000000000 0.000000000 
Par# 16859# C(  1,  2)( 21, 19)(  4,   1) | 0.859422475 0.804951234 0.900560768 0.024222852 
Par# 16860# C(  1,  1)( 22, 19)(  4,   1) | 0.140577525 0.099439232 0.195048766 0.024222852 
Par# 16861# C(  2,  1)( 22, 19)(  4,   1) | 1.000000000 1.000000000 1.000000000 0.000000000 
Par# 16862# C(  1,  2)( 22, 19)(  4,   1) | 0.859422475 0.804951234 0.900560768 0.024222852 
Par# 16863# C(  1,  1)( 23, 19)(  4,   1) | 0.140577525 0.099439232 0.195048766 0.024222852 
Par# 16864# C(  2,  1)( 23, 19)(  4,   1) | 1.000000000 1.000000000 1.000000000 0.000000000 
Par# 16865# C(  1,  2)( 23, 19)(  4,   1) | 0.859422475 0.804951234 0.900560768 0.024222852 
Par# 16866# C(  1,  1)( 24, 19)(  4,   1) | 0.140577525 0.099439232 0.195048766 0.024222852 
Par# 16867# C(  2,  1)( 24, 19)(  4,   1) | 1.000000000 1.000000000 1.000000000 0.000000000 
Par# 16868# C(  1,  2)( 24, 19)(  4,   1) | 0.859422475 0.804951234 0.900560768 0.024222852 
Par# 16869# C(  1,  1)( 25, 19)(  4,   1) | 0.140577525 0.099439232 0.195048766 0.024222852 
Par# 16870# C(  2,  1)( 25, 19)(  4,   1) | 1.000000000 1.000000000 1.000000000 0.000000000 
Par# 16871# C(  1,  2)( 25, 19)(  4,   1) | 0.859422475 0.804951234 0.900560768 0.024222852 
Par# 16872# C(  1,  1)( 26, 19)(  4,   1) | 0.140577525 0.099439232 0.195048766 0.024222852 
Par# 16873# C(  2,  1)( 26, 19)(  4,   1) | 1.000000000 1.000000000 1.000000000 0.000000000 
Par# 16874# C(  1,  2)( 26, 19)(  4,   1) | 0.859422475 0.804951234 0.900560768 0.024222852 
Par# 16875# C(  1,  1)( 27, 19)(  4,   1) | 0.140577525 0.099439232 0.195048766 0.024222852 
Par# 16876# C(  2,  1)( 27, 19)(  4,   1) | 1.000000000 1.000000000 1.000000000 0.000000000 
Par# 16877# C(  1,  2)( 27, 19)(  4,   1) | 0.859422475 0.804951234 0.900560768 0.024222852 
Par# 16878# C(  1,  1)( 28, 19)(  4,   1) | 0.140577525 0.099439232 0.195048766 0.024222852 
Par# 16879# C(  2,  1)( 28, 19)(  4,   1) | 1.000000000 1.000000000 1.000000000 0.000000000 
Par# 16880# C(  1,  2)( 28, 19)(  4,   1) | 0.859422475 0.804951234 0.900560768 0.024222852 
Par# 16881# C(  1,  1)( 29, 19)(  4,   1) | 0.140577525 0.099439232 0.195048766 0.024222852 
Par# 16882# C(  2,  1)( 29, 19)(  4,   1) | 1.000000000 1.000000000 1.000000000 0.000000000 
Par# 16883# C(  1,  2)( 29, 19)(  4,   1) | 0.859422475 0.804951234 0.900560768 0.024222852 
Par# 16884# C(  1,  1)( 30, 19)(  4,   1) | 0.140577525 0.099439232 0.195048766 0.024222852 
Par# 16885# C(  2,  1)( 30, 19)(  4,   1) | 1.000000000 1.000000000 1.000000000 0.000000000 
Par# 16886# C(  1,  2)( 30, 19)(  4,   1) | 0.859422475 0.804951234 0.900560768 0.024222852 
Par# 16887# C(  1,  1)( 31, 19)(  4,   1) | 0.140577525 0.099439232 0.195048766 0.024222852 
Par# 16888# C(  2,  1)( 31, 19)(  4,   1) | 1.000000000 1.000000000 1.000000000 0.000000000 
Par# 16889# C(  1,  2)( 31, 19)(  4,   1) | 0.859422475 0.804951234 0.900560768 0.024222852 
Par# 16890# C(  1,  1)( 32, 19)(  4,   1) | 0.140577525 0.099439232 0.195048766 0.024222852 
Par# 16891# C(  2,  1)( 32, 19)(  4,   1) | 1.000000000 1.000000000 1.000000000 0.000000000 
Par# 16892# C(  1,  2)( 32, 19)(  4,   1) | 0.859422475 0.804951234 0.900560768 0.024222852 
Par# 16893# C(  1,  1)( 33, 19)(  4,   1) | 0.140577525 0.099439232 0.195048766 0.024222852 
Par# 16894# C(  2,  1)( 33, 19)(  4,   1) | 1.000000000 1.000000000 1.000000000 0.000000000 
Par# 16895# C(  1,  2)( 33, 19)(  4,   1) | 0.859422475 0.804951234 0.900560768 0.024222852 
Par# 16896# C(  1,  1)( 34, 19)(  4,   1) | 0.140577525 0.099439232 0.195048766 0.024222852 
Par# 16897# C(  2,  1)( 34, 19)(  4,   1) | 1.000000000 1.000000000 1.000000000 0.000000000 
Par# 16898# C(  1,  2)( 34, 19)(  4,   1) | 0.859422475 0.804951234 0.900560768 0.024222852 
Par# 16899# C(  1,  1)( 35, 19)(  4,   1) | 0.140577525 0.099439232 0.195048766 0.024222852 
Par# 16900# C(  2,  1)( 35, 19)(  4,   1) | 1.000000000 1.000000000 1.000000000 0.000000000 
Par# 16901# C(  1,  2)( 35, 19)(  4,   1) | 0.859422475 0.804951234 0.900560768 0.024222852 
Par# 16902# C(  1,  1)( 36, 19)(  4,   1) | 0.140577525 0.099439232 0.195048766 0.024222852 
Par# 16903# C(  2,  1)( 36, 19)(  4,   1) | 1.000000000 1.000000000 1.000000000 0.000000000 
Par# 16904# C(  1,  2)( 36, 19)(  4,   1) | 0.859422475 0.804951234 0.900560768 0.024222852 
Par# 16905# C(  1,  1)( 37, 19)(  4,   1) | 0.140577525 0.099439232 0.195048766 0.024222852 
Par# 16906# C(  2,  1)( 37, 19)(  4,   1) | 1.000000000 1.000000000 1.000000000 0.000000000 
Par# 16907# C(  1,  2)( 37, 19)(  4,   1) | 0.859422475 0.804951234 0.900560768 0.024222852 
Par# 16908# C(  1,  1)( 38, 19)(  4,   1) | 0.140577525 0.099439232 0.195048766 0.024222852 
Par# 16909# C(  2,  1)( 38, 19)(  4,   1) | 1.000000000 1.000000000 1.000000000 0.000000000 
Par# 16910# C(  1,  2)( 38, 19)(  4,   1) | 0.859422475 0.804951234 0.900560768 0.024222852 
Par# 16911# C(  1,  1)( 20, 20)(  4,   1) | 0.140577525 0.099439232 0.195048766 0.024222852 
Par# 16912# C(  2,  1)( 20, 20)(  4,   1) | 1.000000000 1.000000000 1.000000000 0.000000000 
Par# 16913# C(  1,  2)( 20, 20)(  4,   1) | 0.859422475 0.804951234 0.900560768 0.024222852 
Par# 16914# C(  1,  1)( 21, 20)(  4,   1) | 0.140577525 0.099439232 0.195048766 0.024222852 
Par# 16915# C(  2,  1)( 21, 20)(  4,   1) | 1.000000000 1.000000000 1.000000000 0.000000000 
Par# 16916# C(  1,  2)( 21, 20)(  4,   1) | 0.859422475 0.804951234 0.900560768 0.024222852 
Par# 16917# C(  1,  1)( 22, 20)(  4,   1) | 0.140577525 0.099439232 0.195048766 0.024222852 
Par# 16918# C(  2,  1)( 22, 20)(  4,   1) | 1.000000000 1.000000000 1.000000000 0.000000000 
Par# 16919# C(  1,  2)( 22, 20)(  4,   1) | 0.859422475 0.804951234 0.900560768 0.024222852 
Par# 16920# C(  1,  1)( 23, 20)(  4,   1) | 0.140577525 0.099439232 0.195048766 0.024222852 
Par# 16921# C(  2,  1)( 23, 20)(  4,   1) | 1.000000000 1.000000000 1.000000000 0.000000000 
Par# 16922# C(  1,  2)( 23, 20)(  4,   1) | 0.859422475 0.804951234 0.900560768 0.024222852 
Par# 16923# C(  1,  1)( 24, 20)(  4,   1) | 0.140577525 0.099439232 0.195048766 0.024222852 
Par# 16924# C(  2,  1)( 24, 20)(  4,   1) | 1.000000000 1.000000000 1.000000000 0.000000000 
Par# 16925# C(  1,  2)( 24, 20)(  4,   1) | 0.859422475 0.804951234 0.900560768 0.024222852 
Par# 16926# C(  1,  1)( 25, 20)(  4,   1) | 0.140577525 0.099439232 0.195048766 0.024222852 
Par# 16927# C(  2,  1)( 25, 20)(  4,   1) | 1.000000000 1.000000000 1.000000000 0.000000000 
Par# 16928# C(  1,  2)( 25, 20)(  4,   1) | 0.859422475 0.804951234 0.900560768 0.024222852 
Par# 16929# C(  1,  1)( 26, 20)(  4,   1) | 0.140577525 0.099439232 0.195048766 0.024222852 
Par# 16930# C(  2,  1)( 26, 20)(  4,   1) | 1.000000000 1.000000000 1.000000000 0.000000000 
Par# 16931# C(  1,  2)( 26, 20)(  4,   1) | 0.859422475 0.804951234 0.900560768 0.024222852 
Par# 16932# C(  1,  1)( 27, 20)(  4,   1) | 0.140577525 0.099439232 0.195048766 0.024222852 
Par# 16933# C(  2,  1)( 27, 20)(  4,   1) | 1.000000000 1.000000000 1.000000000 0.000000000 
Par# 16934# C(  1,  2)( 27, 20)(  4,   1) | 0.859422475 0.804951234 0.900560768 0.024222852 
Par# 16935# C(  1,  1)( 28, 20)(  4,   1) | 0.140577525 0.099439232 0.195048766 0.024222852 
Par# 16936# C(  2,  1)( 28, 20)(  4,   1) | 1.000000000 1.000000000 1.000000000 0.000000000 
Par# 16937# C(  1,  2)( 28, 20)(  4,   1) | 0.859422475 0.804951234 0.900560768 0.024222852 
Par# 16938# C(  1,  1)( 29, 20)(  4,   1) | 0.140577525 0.099439232 0.195048766 0.024222852 
Par# 16939# C(  2,  1)( 29, 20)(  4,   1) | 1.000000000 1.000000000 1.000000000 0.000000000 
Par# 16940# C(  1,  2)( 29, 20)(  4,   1) | 0.859422475 0.804951234 0.900560768 0.024222852 
Par# 16941# C(  1,  1)( 30, 20)(  4,   1) | 0.140577525 0.099439232 0.195048766 0.024222852 
Par# 16942# C(  2,  1)( 30, 20)(  4,   1) | 1.000000000 1.000000000 1.000000000 0.000000000 
Par# 16943# C(  1,  2)( 30, 20)(  4,   1) | 0.859422475 0.804951234 0.900560768 0.024222852 
Par# 16944# C(  1,  1)( 31, 20)(  4,   1) | 0.140577525 0.099439232 0.195048766 0.024222852 
Par# 16945# C(  2,  1)( 31, 20)(  4,   1) | 1.000000000 1.000000000 1.000000000 0.000000000 
Par# 16946# C(  1,  2)( 31, 20)(  4,   1) | 0.859422475 0.804951234 0.900560768 0.024222852 
Par# 16947# C(  1,  1)( 32, 20)(  4,   1) | 0.140577525 0.099439232 0.195048766 0.024222852 
Par# 16948# C(  2,  1)( 32, 20)(  4,   1) | 1.000000000 1.000000000 1.000000000 0.000000000 
Par# 16949# C(  1,  2)( 32, 20)(  4,   1) | 0.859422475 0.804951234 0.900560768 0.024222852 
Par# 16950# C(  1,  1)( 33, 20)(  4,   1) | 0.140577525 0.099439232 0.195048766 0.024222852 
Par# 16951# C(  2,  1)( 33, 20)(  4,   1) | 1.000000000 1.000000000 1.000000000 0.000000000 
Par# 16952# C(  1,  2)( 33, 20)(  4,   1) | 0.859422475 0.804951234 0.900560768 0.024222852 
Par# 16953# C(  1,  1)( 34, 20)(  4,   1) | 0.140577525 0.099439232 0.195048766 0.024222852 
Par# 16954# C(  2,  1)( 34, 20)(  4,   1) | 1.000000000 1.000000000 1.000000000 0.000000000 
Par# 16955# C(  1,  2)( 34, 20)(  4,   1) | 0.859422475 0.804951234 0.900560768 0.024222852 
Par# 16956# C(  1,  1)( 35, 20)(  4,   1) | 0.140577525 0.099439232 0.195048766 0.024222852 
Par# 16957# C(  2,  1)( 35, 20)(  4,   1) | 1.000000000 1.000000000 1.000000000 0.000000000 
Par# 16958# C(  1,  2)( 35, 20)(  4,   1) | 0.859422475 0.804951234 0.900560768 0.024222852 
Par# 16959# C(  1,  1)( 36, 20)(  4,   1) | 0.140577525 0.099439232 0.195048766 0.024222852 
Par# 16960# C(  2,  1)( 36, 20)(  4,   1) | 1.000000000 1.000000000 1.000000000 0.000000000 
Par# 16961# C(  1,  2)( 36, 20)(  4,   1) | 0.859422475 0.804951234 0.900560768 0.024222852 
Par# 16962# C(  1,  1)( 37, 20)(  4,   1) | 0.140577525 0.099439232 0.195048766 0.024222852 
Par# 16963# C(  2,  1)( 37, 20)(  4,   1) | 1.000000000 1.000000000 1.000000000 0.000000000 
Par# 16964# C(  1,  2)( 37, 20)(  4,   1) | 0.859422475 0.804951234 0.900560768 0.024222852 
Par# 16965# C(  1,  1)( 38, 20)(  4,   1) | 0.140577525 0.099439232 0.195048766 0.024222852 
Par# 16966# C(  2,  1)( 38, 20)(  4,   1) | 1.000000000 1.000000000 1.000000000 0.000000000 
Par# 16967# C(  1,  2)( 38, 20)(  4,   1) | 0.859422475 0.804951234 0.900560768 0.024222852 
Par# 16968# C(  1,  1)( 21, 21)(  4,   1) | 0.140577525 0.099439232 0.195048766 0.024222852 
Par# 16969# C(  2,  1)( 21, 21)(  4,   1) | 1.000000000 1.000000000 1.000000000 0.000000000 
Par# 16970# C(  1,  2)( 21, 21)(  4,   1) | 0.859422475 0.804951234 0.900560768 0.024222852 
Par# 16971# C(  1,  1)( 22, 21)(  4,   1) | 0.140577525 0.099439232 0.195048766 0.024222852 
Par# 16972# C(  2,  1)( 22, 21)(  4,   1) | 1.000000000 1.000000000 1.000000000 0.000000000 
Par# 16973# C(  1,  2)( 22, 21)(  4,   1) | 0.859422475 0.804951234 0.900560768 0.024222852 
Par# 16974# C(  1,  1)( 23, 21)(  4,   1) | 0.140577525 0.099439232 0.195048766 0.024222852 
Par# 16975# C(  2,  1)( 23, 21)(  4,   1) | 1.000000000 1.000000000 1.000000000 0.000000000 
Par# 16976# C(  1,  2)( 23, 21)(  4,   1) | 0.859422475 0.804951234 0.900560768 0.024222852 
Par# 16977# C(  1,  1)( 24, 21)(  4,   1) | 0.140577525 0.099439232 0.195048766 0.024222852 
Par# 16978# C(  2,  1)( 24, 21)(  4,   1) | 1.000000000 1.000000000 1.000000000 0.000000000 
Par# 16979# C(  1,  2)( 24, 21)(  4,   1) | 0.859422475 0.804951234 0.900560768 0.024222852 
Par# 16980# C(  1,  1)( 25, 21)(  4,   1) | 0.140577525 0.099439232 0.195048766 0.024222852 
Par# 16981# C(  2,  1)( 25, 21)(  4,   1) | 1.000000000 1.000000000 1.000000000 0.000000000 
Par# 16982# C(  1,  2)( 25, 21)(  4,   1) | 0.859422475 0.804951234 0.900560768 0.024222852 
Par# 16983# C(  1,  1)( 26, 21)(  4,   1) | 0.140577525 0.099439232 0.195048766 0.024222852 
Par# 16984# C(  2,  1)( 26, 21)(  4,   1) | 1.000000000 1.000000000 1.000000000 0.000000000 
Par# 16985# C(  1,  2)( 26, 21)(  4,   1) | 0.859422475 0.804951234 0.900560768 0.024222852 
Par# 16986# C(  1,  1)( 27, 21)(  4,   1) | 0.140577525 0.099439232 0.195048766 0.024222852 
Par# 16987# C(  2,  1)( 27, 21)(  4,   1) | 1.000000000 1.000000000 1.000000000 0.000000000 
Par# 16988# C(  1,  2)( 27, 21)(  4,   1) | 0.859422475 0.804951234 0.900560768 0.024222852 
Par# 16989# C(  1,  1)( 28, 21)(  4,   1) | 0.140577525 0.099439232 0.195048766 0.024222852 
Par# 16990# C(  2,  1)( 28, 21)(  4,   1) | 1.000000000 1.000000000 1.000000000 0.000000000 
Par# 16991# C(  1,  2)( 28, 21)(  4,   1) | 0.859422475 0.804951234 0.900560768 0.024222852 
Par# 16992# C(  1,  1)( 29, 21)(  4,   1) | 0.140577525 0.099439232 0.195048766 0.024222852 
Par# 16993# C(  2,  1)( 29, 21)(  4,   1) | 1.000000000 1.000000000 1.000000000 0.000000000 
Par# 16994# C(  1,  2)( 29, 21)(  4,   1) | 0.859422475 0.804951234 0.900560768 0.024222852 
Par# 16995# C(  1,  1)( 30, 21)(  4,   1) | 0.140577525 0.099439232 0.195048766 0.024222852 
Par# 16996# C(  2,  1)( 30, 21)(  4,   1) | 1.000000000 1.000000000 1.000000000 0.000000000 
Par# 16997# C(  1,  2)( 30, 21)(  4,   1) | 0.859422475 0.804951234 0.900560768 0.024222852 
Par# 16998# C(  1,  1)( 31, 21)(  4,   1) | 0.140577525 0.099439232 0.195048766 0.024222852 
Par# 16999# C(  2,  1)( 31, 21)(  4,   1) | 1.000000000 1.000000000 1.000000000 0.000000000 
Par# 17000# C(  1,  2)( 31, 21)(  4,   1) | 0.859422475 0.804951234 0.900560768 0.024222852 
Par# 17001# C(  1,  1)( 32, 21)(  4,   1) | 0.140577525 0.099439232 0.195048766 0.024222852 
Par# 17002# C(  2,  1)( 32, 21)(  4,   1) | 1.000000000 1.000000000 1.000000000 0.000000000 
Par# 17003# C(  1,  2)( 32, 21)(  4,   1) | 0.859422475 0.804951234 0.900560768 0.024222852 
Par# 17004# C(  1,  1)( 33, 21)(  4,   1) | 0.140577525 0.099439232 0.195048766 0.024222852 
Par# 17005# C(  2,  1)( 33, 21)(  4,   1) | 1.000000000 1.000000000 1.000000000 0.000000000 
Par# 17006# C(  1,  2)( 33, 21)(  4,   1) | 0.859422475 0.804951234 0.900560768 0.024222852 
Par# 17007# C(  1,  1)( 34, 21)(  4,   1) | 0.140577525 0.099439232 0.195048766 0.024222852 
Par# 17008# C(  2,  1)( 34, 21)(  4,   1) | 1.000000000 1.000000000 1.000000000 0.000000000 
Par# 17009# C(  1,  2)( 34, 21)(  4,   1) | 0.859422475 0.804951234 0.900560768 0.024222852 
Par# 17010# C(  1,  1)( 35, 21)(  4,   1) | 0.140577525 0.099439232 0.195048766 0.024222852 
Par# 17011# C(  2,  1)( 35, 21)(  4,   1) | 1.000000000 1.000000000 1.000000000 0.000000000 
Par# 17012# C(  1,  2)( 35, 21)(  4,   1) | 0.859422475 0.804951234 0.900560768 0.024222852 
Par# 17013# C(  1,  1)( 36, 21)(  4,   1) | 0.140577525 0.099439232 0.195048766 0.024222852 
Par# 17014# C(  2,  1)( 36, 21)(  4,   1) | 1.000000000 1.000000000 1.000000000 0.000000000 
Par# 17015# C(  1,  2)( 36, 21)(  4,   1) | 0.859422475 0.804951234 0.900560768 0.024222852 
Par# 17016# C(  1,  1)( 37, 21)(  4,   1) | 0.140577525 0.099439232 0.195048766 0.024222852 
Par# 17017# C(  2,  1)( 37, 21)(  4,   1) | 1.000000000 1.000000000 1.000000000 0.000000000 
Par# 17018# C(  1,  2)( 37, 21)(  4,   1) | 0.859422475 0.804951234 0.900560768 0.024222852 
Par# 17019# C(  1,  1)( 38, 21)(  4,   1) | 0.140577525 0.099439232 0.195048766 0.024222852 
Par# 17020# C(  2,  1)( 38, 21)(  4,   1) | 1.000000000 1.000000000 1.000000000 0.000000000 
Par# 17021# C(  1,  2)( 38, 21)(  4,   1) | 0.859422475 0.804951234 0.900560768 0.024222852 
Par# 17022# C(  1,  1)( 22, 22)(  4,   1) | 0.140577525 0.099439232 0.195048766 0.024222852 
Par# 17023# C(  2,  1)( 22, 22)(  4,   1) | 1.000000000 1.000000000 1.000000000 0.000000000 
Par# 17024# C(  1,  2)( 22, 22)(  4,   1) | 0.859422475 0.804951234 0.900560768 0.024222852 
Par# 17025# C(  1,  1)( 23, 22)(  4,   1) | 0.140577525 0.099439232 0.195048766 0.024222852 
Par# 17026# C(  2,  1)( 23, 22)(  4,   1) | 1.000000000 1.000000000 1.000000000 0.000000000 
Par# 17027# C(  1,  2)( 23, 22)(  4,   1) | 0.859422475 0.804951234 0.900560768 0.024222852 
Par# 17028# C(  1,  1)( 24, 22)(  4,   1) | 0.140577525 0.099439232 0.195048766 0.024222852 
Par# 17029# C(  2,  1)( 24, 22)(  4,   1) | 1.000000000 1.000000000 1.000000000 0.000000000 
Par# 17030# C(  1,  2)( 24, 22)(  4,   1) | 0.859422475 0.804951234 0.900560768 0.024222852 
Par# 17031# C(  1,  1)( 25, 22)(  4,   1) | 0.140577525 0.099439232 0.195048766 0.024222852 
Par# 17032# C(  2,  1)( 25, 22)(  4,   1) | 1.000000000 1.000000000 1.000000000 0.000000000 
Par# 17033# C(  1,  2)( 25, 22)(  4,   1) | 0.859422475 0.804951234 0.900560768 0.024222852 
Par# 17034# C(  1,  1)( 26, 22)(  4,   1) | 0.140577525 0.099439232 0.195048766 0.024222852 
Par# 17035# C(  2,  1)( 26, 22)(  4,   1) | 1.000000000 1.000000000 1.000000000 0.000000000 
Par# 17036# C(  1,  2)( 26, 22)(  4,   1) | 0.859422475 0.804951234 0.900560768 0.024222852 
Par# 17037# C(  1,  1)( 27, 22)(  4,   1) | 0.140577525 0.099439232 0.195048766 0.024222852 
Par# 17038# C(  2,  1)( 27, 22)(  4,   1) | 1.000000000 1.000000000 1.000000000 0.000000000 
Par# 17039# C(  1,  2)( 27, 22)(  4,   1) | 0.859422475 0.804951234 0.900560768 0.024222852 
Par# 17040# C(  1,  1)( 28, 22)(  4,   1) | 0.140577525 0.099439232 0.195048766 0.024222852 
Par# 17041# C(  2,  1)( 28, 22)(  4,   1) | 1.000000000 1.000000000 1.000000000 0.000000000 
Par# 17042# C(  1,  2)( 28, 22)(  4,   1) | 0.859422475 0.804951234 0.900560768 0.024222852 
Par# 17043# C(  1,  1)( 29, 22)(  4,   1) | 0.140577525 0.099439232 0.195048766 0.024222852 
Par# 17044# C(  2,  1)( 29, 22)(  4,   1) | 1.000000000 1.000000000 1.000000000 0.000000000 
Par# 17045# C(  1,  2)( 29, 22)(  4,   1) | 0.859422475 0.804951234 0.900560768 0.024222852 
Par# 17046# C(  1,  1)( 30, 22)(  4,   1) | 0.140577525 0.099439232 0.195048766 0.024222852 
Par# 17047# C(  2,  1)( 30, 22)(  4,   1) | 1.000000000 1.000000000 1.000000000 0.000000000 
Par# 17048# C(  1,  2)( 30, 22)(  4,   1) | 0.859422475 0.804951234 0.900560768 0.024222852 
Par# 17049# C(  1,  1)( 31, 22)(  4,   1) | 0.140577525 0.099439232 0.195048766 0.024222852 
Par# 17050# C(  2,  1)( 31, 22)(  4,   1) | 1.000000000 1.000000000 1.000000000 0.000000000 
Par# 17051# C(  1,  2)( 31, 22)(  4,   1) | 0.859422475 0.804951234 0.900560768 0.024222852 
Par# 17052# C(  1,  1)( 32, 22)(  4,   1) | 0.140577525 0.099439232 0.195048766 0.024222852 
Par# 17053# C(  2,  1)( 32, 22)(  4,   1) | 1.000000000 1.000000000 1.000000000 0.000000000 
Par# 17054# C(  1,  2)( 32, 22)(  4,   1) | 0.859422475 0.804951234 0.900560768 0.024222852 
Par# 17055# C(  1,  1)( 33, 22)(  4,   1) | 0.140577525 0.099439232 0.195048766 0.024222852 
Par# 17056# C(  2,  1)( 33, 22)(  4,   1) | 1.000000000 1.000000000 1.000000000 0.000000000 
Par# 17057# C(  1,  2)( 33, 22)(  4,   1) | 0.859422475 0.804951234 0.900560768 0.024222852 
Par# 17058# C(  1,  1)( 34, 22)(  4,   1) | 0.140577525 0.099439232 0.195048766 0.024222852 
Par# 17059# C(  2,  1)( 34, 22)(  4,   1) | 1.000000000 1.000000000 1.000000000 0.000000000 
Par# 17060# C(  1,  2)( 34, 22)(  4,   1) | 0.859422475 0.804951234 0.900560768 0.024222852 
Par# 17061# C(  1,  1)( 35, 22)(  4,   1) | 0.140577525 0.099439232 0.195048766 0.024222852 
Par# 17062# C(  2,  1)( 35, 22)(  4,   1) | 1.000000000 1.000000000 1.000000000 0.000000000 
Par# 17063# C(  1,  2)( 35, 22)(  4,   1) | 0.859422475 0.804951234 0.900560768 0.024222852 
Par# 17064# C(  1,  1)( 36, 22)(  4,   1) | 0.140577525 0.099439232 0.195048766 0.024222852 
Par# 17065# C(  2,  1)( 36, 22)(  4,   1) | 1.000000000 1.000000000 1.000000000 0.000000000 
Par# 17066# C(  1,  2)( 36, 22)(  4,   1) | 0.859422475 0.804951234 0.900560768 0.024222852 
Par# 17067# C(  1,  1)( 37, 22)(  4,   1) | 0.140577525 0.099439232 0.195048766 0.024222852 
Par# 17068# C(  2,  1)( 37, 22)(  4,   1) | 1.000000000 1.000000000 1.000000000 0.000000000 
Par# 17069# C(  1,  2)( 37, 22)(  4,   1) | 0.859422475 0.804951234 0.900560768 0.024222852 
Par# 17070# C(  1,  1)( 38, 22)(  4,   1) | 0.140577525 0.099439232 0.195048766 0.024222852 
Par# 17071# C(  2,  1)( 38, 22)(  4,   1) | 1.000000000 1.000000000 1.000000000 0.000000000 
Par# 17072# C(  1,  2)( 38, 22)(  4,   1) | 0.859422475 0.804951234 0.900560768 0.024222852 
Par# 17073# C(  1,  1)( 23, 23)(  4,   1) | 0.140577525 0.099439232 0.195048766 0.024222852 
Par# 17074# C(  2,  1)( 23, 23)(  4,   1) | 1.000000000 1.000000000 1.000000000 0.000000000 
Par# 17075# C(  1,  2)( 23, 23)(  4,   1) | 0.859422475 0.804951234 0.900560768 0.024222852 
Par# 17076# C(  1,  1)( 24, 23)(  4,   1) | 0.140577525 0.099439232 0.195048766 0.024222852 
Par# 17077# C(  2,  1)( 24, 23)(  4,   1) | 1.000000000 1.000000000 1.000000000 0.000000000 
Par# 17078# C(  1,  2)( 24, 23)(  4,   1) | 0.859422475 0.804951234 0.900560768 0.024222852 
Par# 17079# C(  1,  1)( 25, 23)(  4,   1) | 0.140577525 0.099439232 0.195048766 0.024222852 
Par# 17080# C(  2,  1)( 25, 23)(  4,   1) | 1.000000000 1.000000000 1.000000000 0.000000000 
Par# 17081# C(  1,  2)( 25, 23)(  4,   1) | 0.859422475 0.804951234 0.900560768 0.024222852 
Par# 17082# C(  1,  1)( 26, 23)(  4,   1) | 0.140577525 0.099439232 0.195048766 0.024222852 
Par# 17083# C(  2,  1)( 26, 23)(  4,   1) | 1.000000000 1.000000000 1.000000000 0.000000000 
Par# 17084# C(  1,  2)( 26, 23)(  4,   1) | 0.859422475 0.804951234 0.900560768 0.024222852 
Par# 17085# C(  1,  1)( 27, 23)(  4,   1) | 0.140577525 0.099439232 0.195048766 0.024222852 
Par# 17086# C(  2,  1)( 27, 23)(  4,   1) | 1.000000000 1.000000000 1.000000000 0.000000000 
Par# 17087# C(  1,  2)( 27, 23)(  4,   1) | 0.859422475 0.804951234 0.900560768 0.024222852 
Par# 17088# C(  1,  1)( 28, 23)(  4,   1) | 0.140577525 0.099439232 0.195048766 0.024222852 
Par# 17089# C(  2,  1)( 28, 23)(  4,   1) | 1.000000000 1.000000000 1.000000000 0.000000000 
Par# 17090# C(  1,  2)( 28, 23)(  4,   1) | 0.859422475 0.804951234 0.900560768 0.024222852 
Par# 17091# C(  1,  1)( 29, 23)(  4,   1) | 0.140577525 0.099439232 0.195048766 0.024222852 
Par# 17092# C(  2,  1)( 29, 23)(  4,   1) | 1.000000000 1.000000000 1.000000000 0.000000000 
Par# 17093# C(  1,  2)( 29, 23)(  4,   1) | 0.859422475 0.804951234 0.900560768 0.024222852 
Par# 17094# C(  1,  1)( 30, 23)(  4,   1) | 0.140577525 0.099439232 0.195048766 0.024222852 
Par# 17095# C(  2,  1)( 30, 23)(  4,   1) | 1.000000000 1.000000000 1.000000000 0.000000000 
Par# 17096# C(  1,  2)( 30, 23)(  4,   1) | 0.859422475 0.804951234 0.900560768 0.024222852 
Par# 17097# C(  1,  1)( 31, 23)(  4,   1) | 0.140577525 0.099439232 0.195048766 0.024222852 
Par# 17098# C(  2,  1)( 31, 23)(  4,   1) | 1.000000000 1.000000000 1.000000000 0.000000000 
Par# 17099# C(  1,  2)( 31, 23)(  4,   1) | 0.859422475 0.804951234 0.900560768 0.024222852 
Par# 17100# C(  1,  1)( 32, 23)(  4,   1) | 0.140577525 0.099439232 0.195048766 0.024222852 
Par# 17101# C(  2,  1)( 32, 23)(  4,   1) | 1.000000000 1.000000000 1.000000000 0.000000000 
Par# 17102# C(  1,  2)( 32, 23)(  4,   1) | 0.859422475 0.804951234 0.900560768 0.024222852 
Par# 17103# C(  1,  1)( 33, 23)(  4,   1) | 0.140577525 0.099439232 0.195048766 0.024222852 
Par# 17104# C(  2,  1)( 33, 23)(  4,   1) | 1.000000000 1.000000000 1.000000000 0.000000000 
Par# 17105# C(  1,  2)( 33, 23)(  4,   1) | 0.859422475 0.804951234 0.900560768 0.024222852 
Par# 17106# C(  1,  1)( 34, 23)(  4,   1) | 0.140577525 0.099439232 0.195048766 0.024222852 
Par# 17107# C(  2,  1)( 34, 23)(  4,   1) | 1.000000000 1.000000000 1.000000000 0.000000000 
Par# 17108# C(  1,  2)( 34, 23)(  4,   1) | 0.859422475 0.804951234 0.900560768 0.024222852 
Par# 17109# C(  1,  1)( 35, 23)(  4,   1) | 0.140577525 0.099439232 0.195048766 0.024222852 
Par# 17110# C(  2,  1)( 35, 23)(  4,   1) | 1.000000000 1.000000000 1.000000000 0.000000000 
Par# 17111# C(  1,  2)( 35, 23)(  4,   1) | 0.859422475 0.804951234 0.900560768 0.024222852 
Par# 17112# C(  1,  1)( 36, 23)(  4,   1) | 0.140577525 0.099439232 0.195048766 0.024222852 
Par# 17113# C(  2,  1)( 36, 23)(  4,   1) | 1.000000000 1.000000000 1.000000000 0.000000000 
Par# 17114# C(  1,  2)( 36, 23)(  4,   1) | 0.859422475 0.804951234 0.900560768 0.024222852 
Par# 17115# C(  1,  1)( 37, 23)(  4,   1) | 0.140577525 0.099439232 0.195048766 0.024222852 
Par# 17116# C(  2,  1)( 37, 23)(  4,   1) | 1.000000000 1.000000000 1.000000000 0.000000000 
Par# 17117# C(  1,  2)( 37, 23)(  4,   1) | 0.859422475 0.804951234 0.900560768 0.024222852 
Par# 17118# C(  1,  1)( 38, 23)(  4,   1) | 0.140577525 0.099439232 0.195048766 0.024222852 
Par# 17119# C(  2,  1)( 38, 23)(  4,   1) | 1.000000000 1.000000000 1.000000000 0.000000000 
Par# 17120# C(  1,  2)( 38, 23)(  4,   1) | 0.859422475 0.804951234 0.900560768 0.024222852 
Par# 17121# C(  1,  1)( 24, 24)(  4,   1) | 0.140577525 0.099439232 0.195048766 0.024222852 
Par# 17122# C(  2,  1)( 24, 24)(  4,   1) | 1.000000000 1.000000000 1.000000000 0.000000000 
Par# 17123# C(  1,  2)( 24, 24)(  4,   1) | 0.859422475 0.804951234 0.900560768 0.024222852 
Par# 17124# C(  1,  1)( 25, 24)(  4,   1) | 0.140577525 0.099439232 0.195048766 0.024222852 
Par# 17125# C(  2,  1)( 25, 24)(  4,   1) | 1.000000000 1.000000000 1.000000000 0.000000000 
Par# 17126# C(  1,  2)( 25, 24)(  4,   1) | 0.859422475 0.804951234 0.900560768 0.024222852 
Par# 17127# C(  1,  1)( 26, 24)(  4,   1) | 0.140577525 0.099439232 0.195048766 0.024222852 
Par# 17128# C(  2,  1)( 26, 24)(  4,   1) | 1.000000000 1.000000000 1.000000000 0.000000000 
Par# 17129# C(  1,  2)( 26, 24)(  4,   1) | 0.859422475 0.804951234 0.900560768 0.024222852 
Par# 17130# C(  1,  1)( 27, 24)(  4,   1) | 0.140577525 0.099439232 0.195048766 0.024222852 
Par# 17131# C(  2,  1)( 27, 24)(  4,   1) | 1.000000000 1.000000000 1.000000000 0.000000000 
Par# 17132# C(  1,  2)( 27, 24)(  4,   1) | 0.859422475 0.804951234 0.900560768 0.024222852 
Par# 17133# C(  1,  1)( 28, 24)(  4,   1) | 0.140577525 0.099439232 0.195048766 0.024222852 
Par# 17134# C(  2,  1)( 28, 24)(  4,   1) | 1.000000000 1.000000000 1.000000000 0.000000000 
Par# 17135# C(  1,  2)( 28, 24)(  4,   1) | 0.859422475 0.804951234 0.900560768 0.024222852 
Par# 17136# C(  1,  1)( 29, 24)(  4,   1) | 0.140577525 0.099439232 0.195048766 0.024222852 
Par# 17137# C(  2,  1)( 29, 24)(  4,   1) | 1.000000000 1.000000000 1.000000000 0.000000000 
Par# 17138# C(  1,  2)( 29, 24)(  4,   1) | 0.859422475 0.804951234 0.900560768 0.024222852 
Par# 17139# C(  1,  1)( 30, 24)(  4,   1) | 0.140577525 0.099439232 0.195048766 0.024222852 
Par# 17140# C(  2,  1)( 30, 24)(  4,   1) | 1.000000000 1.000000000 1.000000000 0.000000000 
Par# 17141# C(  1,  2)( 30, 24)(  4,   1) | 0.859422475 0.804951234 0.900560768 0.024222852 
Par# 17142# C(  1,  1)( 31, 24)(  4,   1) | 0.140577525 0.099439232 0.195048766 0.024222852 
Par# 17143# C(  2,  1)( 31, 24)(  4,   1) | 1.000000000 1.000000000 1.000000000 0.000000000 
Par# 17144# C(  1,  2)( 31, 24)(  4,   1) | 0.859422475 0.804951234 0.900560768 0.024222852 
Par# 17145# C(  1,  1)( 32, 24)(  4,   1) | 0.140577525 0.099439232 0.195048766 0.024222852 
Par# 17146# C(  2,  1)( 32, 24)(  4,   1) | 1.000000000 1.000000000 1.000000000 0.000000000 
Par# 17147# C(  1,  2)( 32, 24)(  4,   1) | 0.859422475 0.804951234 0.900560768 0.024222852 
Par# 17148# C(  1,  1)( 33, 24)(  4,   1) | 0.140577525 0.099439232 0.195048766 0.024222852 
Par# 17149# C(  2,  1)( 33, 24)(  4,   1) | 1.000000000 1.000000000 1.000000000 0.000000000 
Par# 17150# C(  1,  2)( 33, 24)(  4,   1) | 0.859422475 0.804951234 0.900560768 0.024222852 
Par# 17151# C(  1,  1)( 34, 24)(  4,   1) | 0.140577525 0.099439232 0.195048766 0.024222852 
Par# 17152# C(  2,  1)( 34, 24)(  4,   1) | 1.000000000 1.000000000 1.000000000 0.000000000 
Par# 17153# C(  1,  2)( 34, 24)(  4,   1) | 0.859422475 0.804951234 0.900560768 0.024222852 
Par# 17154# C(  1,  1)( 35, 24)(  4,   1) | 0.140577525 0.099439232 0.195048766 0.024222852 
Par# 17155# C(  2,  1)( 35, 24)(  4,   1) | 1.000000000 1.000000000 1.000000000 0.000000000 
Par# 17156# C(  1,  2)( 35, 24)(  4,   1) | 0.859422475 0.804951234 0.900560768 0.024222852 
Par# 17157# C(  1,  1)( 36, 24)(  4,   1) | 0.140577525 0.099439232 0.195048766 0.024222852 
Par# 17158# C(  2,  1)( 36, 24)(  4,   1) | 1.000000000 1.000000000 1.000000000 0.000000000 
Par# 17159# C(  1,  2)( 36, 24)(  4,   1) | 0.859422475 0.804951234 0.900560768 0.024222852 
Par# 17160# C(  1,  1)( 37, 24)(  4,   1) | 0.140577525 0.099439232 0.195048766 0.024222852 
Par# 17161# C(  2,  1)( 37, 24)(  4,   1) | 1.000000000 1.000000000 1.000000000 0.000000000 
Par# 17162# C(  1,  2)( 37, 24)(  4,   1) | 0.859422475 0.804951234 0.900560768 0.024222852 
Par# 17163# C(  1,  1)( 38, 24)(  4,   1) | 0.140577525 0.099439232 0.195048766 0.024222852 
Par# 17164# C(  2,  1)( 38, 24)(  4,   1) | 1.000000000 1.000000000 1.000000000 0.000000000 
Par# 17165# C(  1,  2)( 38, 24)(  4,   1) | 0.859422475 0.804951234 0.900560768 0.024222852 
Par# 17166# C(  1,  1)( 25, 25)(  4,   1) | 0.140577525 0.099439232 0.195048766 0.024222852 
Par# 17167# C(  2,  1)( 25, 25)(  4,   1) | 1.000000000 1.000000000 1.000000000 0.000000000 
Par# 17168# C(  1,  2)( 25, 25)(  4,   1) | 0.859422475 0.804951234 0.900560768 0.024222852 
Par# 17169# C(  1,  1)( 26, 25)(  4,   1) | 0.140577525 0.099439232 0.195048766 0.024222852 
Par# 17170# C(  2,  1)( 26, 25)(  4,   1) | 1.000000000 1.000000000 1.000000000 0.000000000 
Par# 17171# C(  1,  2)( 26, 25)(  4,   1) | 0.859422475 0.804951234 0.900560768 0.024222852 
Par# 17172# C(  1,  1)( 27, 25)(  4,   1) | 0.140577525 0.099439232 0.195048766 0.024222852 
Par# 17173# C(  2,  1)( 27, 25)(  4,   1) | 1.000000000 1.000000000 1.000000000 0.000000000 
Par# 17174# C(  1,  2)( 27, 25)(  4,   1) | 0.859422475 0.804951234 0.900560768 0.024222852 
Par# 17175# C(  1,  1)( 28, 25)(  4,   1) | 0.140577525 0.099439232 0.195048766 0.024222852 
Par# 17176# C(  2,  1)( 28, 25)(  4,   1) | 1.000000000 1.000000000 1.000000000 0.000000000 
Par# 17177# C(  1,  2)( 28, 25)(  4,   1) | 0.859422475 0.804951234 0.900560768 0.024222852 
Par# 17178# C(  1,  1)( 29, 25)(  4,   1) | 0.140577525 0.099439232 0.195048766 0.024222852 
Par# 17179# C(  2,  1)( 29, 25)(  4,   1) | 1.000000000 1.000000000 1.000000000 0.000000000 
Par# 17180# C(  1,  2)( 29, 25)(  4,   1) | 0.859422475 0.804951234 0.900560768 0.024222852 
Par# 17181# C(  1,  1)( 30, 25)(  4,   1) | 0.140577525 0.099439232 0.195048766 0.024222852 
Par# 17182# C(  2,  1)( 30, 25)(  4,   1) | 1.000000000 1.000000000 1.000000000 0.000000000 
Par# 17183# C(  1,  2)( 30, 25)(  4,   1) | 0.859422475 0.804951234 0.900560768 0.024222852 
Par# 17184# C(  1,  1)( 31, 25)(  4,   1) | 0.140577525 0.099439232 0.195048766 0.024222852 
Par# 17185# C(  2,  1)( 31, 25)(  4,   1) | 1.000000000 1.000000000 1.000000000 0.000000000 
Par# 17186# C(  1,  2)( 31, 25)(  4,   1) | 0.859422475 0.804951234 0.900560768 0.024222852 
Par# 17187# C(  1,  1)( 32, 25)(  4,   1) | 0.140577525 0.099439232 0.195048766 0.024222852 
Par# 17188# C(  2,  1)( 32, 25)(  4,   1) | 1.000000000 1.000000000 1.000000000 0.000000000 
Par# 17189# C(  1,  2)( 32, 25)(  4,   1) | 0.859422475 0.804951234 0.900560768 0.024222852 
Par# 17190# C(  1,  1)( 33, 25)(  4,   1) | 0.140577525 0.099439232 0.195048766 0.024222852 
Par# 17191# C(  2,  1)( 33, 25)(  4,   1) | 1.000000000 1.000000000 1.000000000 0.000000000 
Par# 17192# C(  1,  2)( 33, 25)(  4,   1) | 0.859422475 0.804951234 0.900560768 0.024222852 
Par# 17193# C(  1,  1)( 34, 25)(  4,   1) | 0.140577525 0.099439232 0.195048766 0.024222852 
Par# 17194# C(  2,  1)( 34, 25)(  4,   1) | 1.000000000 1.000000000 1.000000000 0.000000000 
Par# 17195# C(  1,  2)( 34, 25)(  4,   1) | 0.859422475 0.804951234 0.900560768 0.024222852 
Par# 17196# C(  1,  1)( 35, 25)(  4,   1) | 0.140577525 0.099439232 0.195048766 0.024222852 
Par# 17197# C(  2,  1)( 35, 25)(  4,   1) | 1.000000000 1.000000000 1.000000000 0.000000000 
Par# 17198# C(  1,  2)( 35, 25)(  4,   1) | 0.859422475 0.804951234 0.900560768 0.024222852 
Par# 17199# C(  1,  1)( 36, 25)(  4,   1) | 0.140577525 0.099439232 0.195048766 0.024222852 
Par# 17200# C(  2,  1)( 36, 25)(  4,   1) | 1.000000000 1.000000000 1.000000000 0.000000000 
Par# 17201# C(  1,  2)( 36, 25)(  4,   1) | 0.859422475 0.804951234 0.900560768 0.024222852 
Par# 17202# C(  1,  1)( 37, 25)(  4,   1) | 0.140577525 0.099439232 0.195048766 0.024222852 
Par# 17203# C(  2,  1)( 37, 25)(  4,   1) | 1.000000000 1.000000000 1.000000000 0.000000000 
Par# 17204# C(  1,  2)( 37, 25)(  4,   1) | 0.859422475 0.804951234 0.900560768 0.024222852 
Par# 17205# C(  1,  1)( 38, 25)(  4,   1) | 0.140577525 0.099439232 0.195048766 0.024222852 
Par# 17206# C(  2,  1)( 38, 25)(  4,   1) | 1.000000000 1.000000000 1.000000000 0.000000000 
Par# 17207# C(  1,  2)( 38, 25)(  4,   1) | 0.859422475 0.804951234 0.900560768 0.024222852 
Par# 17208# C(  1,  1)( 26, 26)(  4,   1) | 0.140577525 0.099439232 0.195048766 0.024222852 
Par# 17209# C(  2,  1)( 26, 26)(  4,   1) | 1.000000000 1.000000000 1.000000000 0.000000000 
Par# 17210# C(  1,  2)( 26, 26)(  4,   1) | 0.859422475 0.804951234 0.900560768 0.024222852 
Par# 17211# C(  1,  1)( 27, 26)(  4,   1) | 0.140577525 0.099439232 0.195048766 0.024222852 
Par# 17212# C(  2,  1)( 27, 26)(  4,   1) | 1.000000000 1.000000000 1.000000000 0.000000000 
Par# 17213# C(  1,  2)( 27, 26)(  4,   1) | 0.859422475 0.804951234 0.900560768 0.024222852 
Par# 17214# C(  1,  1)( 28, 26)(  4,   1) | 0.140577525 0.099439232 0.195048766 0.024222852 
Par# 17215# C(  2,  1)( 28, 26)(  4,   1) | 1.000000000 1.000000000 1.000000000 0.000000000 
Par# 17216# C(  1,  2)( 28, 26)(  4,   1) | 0.859422475 0.804951234 0.900560768 0.024222852 
Par# 17217# C(  1,  1)( 29, 26)(  4,   1) | 0.140577525 0.099439232 0.195048766 0.024222852 
Par# 17218# C(  2,  1)( 29, 26)(  4,   1) | 1.000000000 1.000000000 1.000000000 0.000000000 
Par# 17219# C(  1,  2)( 29, 26)(  4,   1) | 0.859422475 0.804951234 0.900560768 0.024222852 
Par# 17220# C(  1,  1)( 30, 26)(  4,   1) | 0.140577525 0.099439232 0.195048766 0.024222852 
Par# 17221# C(  2,  1)( 30, 26)(  4,   1) | 1.000000000 1.000000000 1.000000000 0.000000000 
Par# 17222# C(  1,  2)( 30, 26)(  4,   1) | 0.859422475 0.804951234 0.900560768 0.024222852 
Par# 17223# C(  1,  1)( 31, 26)(  4,   1) | 0.140577525 0.099439232 0.195048766 0.024222852 
Par# 17224# C(  2,  1)( 31, 26)(  4,   1) | 1.000000000 1.000000000 1.000000000 0.000000000 
Par# 17225# C(  1,  2)( 31, 26)(  4,   1) | 0.859422475 0.804951234 0.900560768 0.024222852 
Par# 17226# C(  1,  1)( 32, 26)(  4,   1) | 0.140577525 0.099439232 0.195048766 0.024222852 
Par# 17227# C(  2,  1)( 32, 26)(  4,   1) | 1.000000000 1.000000000 1.000000000 0.000000000 
Par# 17228# C(  1,  2)( 32, 26)(  4,   1) | 0.859422475 0.804951234 0.900560768 0.024222852 
Par# 17229# C(  1,  1)( 33, 26)(  4,   1) | 0.140577525 0.099439232 0.195048766 0.024222852 
Par# 17230# C(  2,  1)( 33, 26)(  4,   1) | 1.000000000 1.000000000 1.000000000 0.000000000 
Par# 17231# C(  1,  2)( 33, 26)(  4,   1) | 0.859422475 0.804951234 0.900560768 0.024222852 
Par# 17232# C(  1,  1)( 34, 26)(  4,   1) | 0.140577525 0.099439232 0.195048766 0.024222852 
Par# 17233# C(  2,  1)( 34, 26)(  4,   1) | 1.000000000 1.000000000 1.000000000 0.000000000 
Par# 17234# C(  1,  2)( 34, 26)(  4,   1) | 0.859422475 0.804951234 0.900560768 0.024222852 
Par# 17235# C(  1,  1)( 35, 26)(  4,   1) | 0.140577525 0.099439232 0.195048766 0.024222852 
Par# 17236# C(  2,  1)( 35, 26)(  4,   1) | 1.000000000 1.000000000 1.000000000 0.000000000 
Par# 17237# C(  1,  2)( 35, 26)(  4,   1) | 0.859422475 0.804951234 0.900560768 0.024222852 
Par# 17238# C(  1,  1)( 36, 26)(  4,   1) | 0.140577525 0.099439232 0.195048766 0.024222852 
Par# 17239# C(  2,  1)( 36, 26)(  4,   1) | 1.000000000 1.000000000 1.000000000 0.000000000 
Par# 17240# C(  1,  2)( 36, 26)(  4,   1) | 0.859422475 0.804951234 0.900560768 0.024222852 
Par# 17241# C(  1,  1)( 37, 26)(  4,   1) | 0.140577525 0.099439232 0.195048766 0.024222852 
Par# 17242# C(  2,  1)( 37, 26)(  4,   1) | 1.000000000 1.000000000 1.000000000 0.000000000 
Par# 17243# C(  1,  2)( 37, 26)(  4,   1) | 0.859422475 0.804951234 0.900560768 0.024222852 
Par# 17244# C(  1,  1)( 38, 26)(  4,   1) | 0.140577525 0.099439232 0.195048766 0.024222852 
Par# 17245# C(  2,  1)( 38, 26)(  4,   1) | 1.000000000 1.000000000 1.000000000 0.000000000 
Par# 17246# C(  1,  2)( 38, 26)(  4,   1) | 0.859422475 0.804951234 0.900560768 0.024222852 
Par# 17247# C(  1,  1)( 27, 27)(  4,   1) | 0.140577525 0.099439232 0.195048766 0.024222852 
Par# 17248# C(  2,  1)( 27, 27)(  4,   1) | 1.000000000 1.000000000 1.000000000 0.000000000 
Par# 17249# C(  1,  2)( 27, 27)(  4,   1) | 0.859422475 0.804951234 0.900560768 0.024222852 
Par# 17250# C(  1,  1)( 28, 27)(  4,   1) | 0.140577525 0.099439232 0.195048766 0.024222852 
Par# 17251# C(  2,  1)( 28, 27)(  4,   1) | 1.000000000 1.000000000 1.000000000 0.000000000 
Par# 17252# C(  1,  2)( 28, 27)(  4,   1) | 0.859422475 0.804951234 0.900560768 0.024222852 
Par# 17253# C(  1,  1)( 29, 27)(  4,   1) | 0.140577525 0.099439232 0.195048766 0.024222852 
Par# 17254# C(  2,  1)( 29, 27)(  4,   1) | 1.000000000 1.000000000 1.000000000 0.000000000 
Par# 17255# C(  1,  2)( 29, 27)(  4,   1) | 0.859422475 0.804951234 0.900560768 0.024222852 
Par# 17256# C(  1,  1)( 30, 27)(  4,   1) | 0.140577525 0.099439232 0.195048766 0.024222852 
Par# 17257# C(  2,  1)( 30, 27)(  4,   1) | 1.000000000 1.000000000 1.000000000 0.000000000 
Par# 17258# C(  1,  2)( 30, 27)(  4,   1) | 0.859422475 0.804951234 0.900560768 0.024222852 
Par# 17259# C(  1,  1)( 31, 27)(  4,   1) | 0.140577525 0.099439232 0.195048766 0.024222852 
Par# 17260# C(  2,  1)( 31, 27)(  4,   1) | 1.000000000 1.000000000 1.000000000 0.000000000 
Par# 17261# C(  1,  2)( 31, 27)(  4,   1) | 0.859422475 0.804951234 0.900560768 0.024222852 
Par# 17262# C(  1,  1)( 32, 27)(  4,   1) | 0.140577525 0.099439232 0.195048766 0.024222852 
Par# 17263# C(  2,  1)( 32, 27)(  4,   1) | 1.000000000 1.000000000 1.000000000 0.000000000 
Par# 17264# C(  1,  2)( 32, 27)(  4,   1) | 0.859422475 0.804951234 0.900560768 0.024222852 
Par# 17265# C(  1,  1)( 33, 27)(  4,   1) | 0.140577525 0.099439232 0.195048766 0.024222852 
Par# 17266# C(  2,  1)( 33, 27)(  4,   1) | 1.000000000 1.000000000 1.000000000 0.000000000 
Par# 17267# C(  1,  2)( 33, 27)(  4,   1) | 0.859422475 0.804951234 0.900560768 0.024222852 
Par# 17268# C(  1,  1)( 34, 27)(  4,   1) | 0.140577525 0.099439232 0.195048766 0.024222852 
Par# 17269# C(  2,  1)( 34, 27)(  4,   1) | 1.000000000 1.000000000 1.000000000 0.000000000 
Par# 17270# C(  1,  2)( 34, 27)(  4,   1) | 0.859422475 0.804951234 0.900560768 0.024222852 
Par# 17271# C(  1,  1)( 35, 27)(  4,   1) | 0.140577525 0.099439232 0.195048766 0.024222852 
Par# 17272# C(  2,  1)( 35, 27)(  4,   1) | 1.000000000 1.000000000 1.000000000 0.000000000 
Par# 17273# C(  1,  2)( 35, 27)(  4,   1) | 0.859422475 0.804951234 0.900560768 0.024222852 
Par# 17274# C(  1,  1)( 36, 27)(  4,   1) | 0.140577525 0.099439232 0.195048766 0.024222852 
Par# 17275# C(  2,  1)( 36, 27)(  4,   1) | 1.000000000 1.000000000 1.000000000 0.000000000 
Par# 17276# C(  1,  2)( 36, 27)(  4,   1) | 0.859422475 0.804951234 0.900560768 0.024222852 
Par# 17277# C(  1,  1)( 37, 27)(  4,   1) | 0.140577525 0.099439232 0.195048766 0.024222852 
Par# 17278# C(  2,  1)( 37, 27)(  4,   1) | 1.000000000 1.000000000 1.000000000 0.000000000 
Par# 17279# C(  1,  2)( 37, 27)(  4,   1) | 0.859422475 0.804951234 0.900560768 0.024222852 
Par# 17280# C(  1,  1)( 38, 27)(  4,   1) | 0.140577525 0.099439232 0.195048766 0.024222852 
Par# 17281# C(  2,  1)( 38, 27)(  4,   1) | 1.000000000 1.000000000 1.000000000 0.000000000 
Par# 17282# C(  1,  2)( 38, 27)(  4,   1) | 0.859422475 0.804951234 0.900560768 0.024222852 
Par# 17283# C(  1,  1)( 28, 28)(  4,   1) | 0.140577525 0.099439232 0.195048766 0.024222852 
Par# 17284# C(  2,  1)( 28, 28)(  4,   1) | 1.000000000 1.000000000 1.000000000 0.000000000 
Par# 17285# C(  1,  2)( 28, 28)(  4,   1) | 0.859422475 0.804951234 0.900560768 0.024222852 
Par# 17286# C(  1,  1)( 29, 28)(  4,   1) | 0.140577525 0.099439232 0.195048766 0.024222852 
Par# 17287# C(  2,  1)( 29, 28)(  4,   1) | 1.000000000 1.000000000 1.000000000 0.000000000 
Par# 17288# C(  1,  2)( 29, 28)(  4,   1) | 0.859422475 0.804951234 0.900560768 0.024222852 
Par# 17289# C(  1,  1)( 30, 28)(  4,   1) | 0.140577525 0.099439232 0.195048766 0.024222852 
Par# 17290# C(  2,  1)( 30, 28)(  4,   1) | 1.000000000 1.000000000 1.000000000 0.000000000 
Par# 17291# C(  1,  2)( 30, 28)(  4,   1) | 0.859422475 0.804951234 0.900560768 0.024222852 
Par# 17292# C(  1,  1)( 31, 28)(  4,   1) | 0.140577525 0.099439232 0.195048766 0.024222852 
Par# 17293# C(  2,  1)( 31, 28)(  4,   1) | 1.000000000 1.000000000 1.000000000 0.000000000 
Par# 17294# C(  1,  2)( 31, 28)(  4,   1) | 0.859422475 0.804951234 0.900560768 0.024222852 
Par# 17295# C(  1,  1)( 32, 28)(  4,   1) | 0.140577525 0.099439232 0.195048766 0.024222852 
Par# 17296# C(  2,  1)( 32, 28)(  4,   1) | 1.000000000 1.000000000 1.000000000 0.000000000 
Par# 17297# C(  1,  2)( 32, 28)(  4,   1) | 0.859422475 0.804951234 0.900560768 0.024222852 
Par# 17298# C(  1,  1)( 33, 28)(  4,   1) | 0.140577525 0.099439232 0.195048766 0.024222852 
Par# 17299# C(  2,  1)( 33, 28)(  4,   1) | 1.000000000 1.000000000 1.000000000 0.000000000 
Par# 17300# C(  1,  2)( 33, 28)(  4,   1) | 0.859422475 0.804951234 0.900560768 0.024222852 
Par# 17301# C(  1,  1)( 34, 28)(  4,   1) | 0.140577525 0.099439232 0.195048766 0.024222852 
Par# 17302# C(  2,  1)( 34, 28)(  4,   1) | 1.000000000 1.000000000 1.000000000 0.000000000 
Par# 17303# C(  1,  2)( 34, 28)(  4,   1) | 0.859422475 0.804951234 0.900560768 0.024222852 
Par# 17304# C(  1,  1)( 35, 28)(  4,   1) | 0.140577525 0.099439232 0.195048766 0.024222852 
Par# 17305# C(  2,  1)( 35, 28)(  4,   1) | 1.000000000 1.000000000 1.000000000 0.000000000 
Par# 17306# C(  1,  2)( 35, 28)(  4,   1) | 0.859422475 0.804951234 0.900560768 0.024222852 
Par# 17307# C(  1,  1)( 36, 28)(  4,   1) | 0.140577525 0.099439232 0.195048766 0.024222852 
Par# 17308# C(  2,  1)( 36, 28)(  4,   1) | 1.000000000 1.000000000 1.000000000 0.000000000 
Par# 17309# C(  1,  2)( 36, 28)(  4,   1) | 0.859422475 0.804951234 0.900560768 0.024222852 
Par# 17310# C(  1,  1)( 37, 28)(  4,   1) | 0.140577525 0.099439232 0.195048766 0.024222852 
Par# 17311# C(  2,  1)( 37, 28)(  4,   1) | 1.000000000 1.000000000 1.000000000 0.000000000 
Par# 17312# C(  1,  2)( 37, 28)(  4,   1) | 0.859422475 0.804951234 0.900560768 0.024222852 
Par# 17313# C(  1,  1)( 38, 28)(  4,   1) | 0.140577525 0.099439232 0.195048766 0.024222852 
Par# 17314# C(  2,  1)( 38, 28)(  4,   1) | 1.000000000 1.000000000 1.000000000 0.000000000 
Par# 17315# C(  1,  2)( 38, 28)(  4,   1) | 0.859422475 0.804951234 0.900560768 0.024222852 
Par# 17316# C(  1,  1)( 29, 29)(  4,   1) | 0.140577525 0.099439232 0.195048766 0.024222852 
Par# 17317# C(  2,  1)( 29, 29)(  4,   1) | 1.000000000 1.000000000 1.000000000 0.000000000 
Par# 17318# C(  1,  2)( 29, 29)(  4,   1) | 0.859422475 0.804951234 0.900560768 0.024222852 
Par# 17319# C(  1,  1)( 30, 29)(  4,   1) | 0.140577525 0.099439232 0.195048766 0.024222852 
Par# 17320# C(  2,  1)( 30, 29)(  4,   1) | 1.000000000 1.000000000 1.000000000 0.000000000 
Par# 17321# C(  1,  2)( 30, 29)(  4,   1) | 0.859422475 0.804951234 0.900560768 0.024222852 
Par# 17322# C(  1,  1)( 31, 29)(  4,   1) | 0.140577525 0.099439232 0.195048766 0.024222852 
Par# 17323# C(  2,  1)( 31, 29)(  4,   1) | 1.000000000 1.000000000 1.000000000 0.000000000 
Par# 17324# C(  1,  2)( 31, 29)(  4,   1) | 0.859422475 0.804951234 0.900560768 0.024222852 
Par# 17325# C(  1,  1)( 32, 29)(  4,   1) | 0.140577525 0.099439232 0.195048766 0.024222852 
Par# 17326# C(  2,  1)( 32, 29)(  4,   1) | 1.000000000 1.000000000 1.000000000 0.000000000 
Par# 17327# C(  1,  2)( 32, 29)(  4,   1) | 0.859422475 0.804951234 0.900560768 0.024222852 
Par# 17328# C(  1,  1)( 33, 29)(  4,   1) | 0.140577525 0.099439232 0.195048766 0.024222852 
Par# 17329# C(  2,  1)( 33, 29)(  4,   1) | 1.000000000 1.000000000 1.000000000 0.000000000 
Par# 17330# C(  1,  2)( 33, 29)(  4,   1) | 0.859422475 0.804951234 0.900560768 0.024222852 
Par# 17331# C(  1,  1)( 34, 29)(  4,   1) | 0.140577525 0.099439232 0.195048766 0.024222852 
Par# 17332# C(  2,  1)( 34, 29)(  4,   1) | 1.000000000 1.000000000 1.000000000 0.000000000 
Par# 17333# C(  1,  2)( 34, 29)(  4,   1) | 0.859422475 0.804951234 0.900560768 0.024222852 
Par# 17334# C(  1,  1)( 35, 29)(  4,   1) | 0.140577525 0.099439232 0.195048766 0.024222852 
Par# 17335# C(  2,  1)( 35, 29)(  4,   1) | 1.000000000 1.000000000 1.000000000 0.000000000 
Par# 17336# C(  1,  2)( 35, 29)(  4,   1) | 0.859422475 0.804951234 0.900560768 0.024222852 
Par# 17337# C(  1,  1)( 36, 29)(  4,   1) | 0.140577525 0.099439232 0.195048766 0.024222852 
Par# 17338# C(  2,  1)( 36, 29)(  4,   1) | 1.000000000 1.000000000 1.000000000 0.000000000 
Par# 17339# C(  1,  2)( 36, 29)(  4,   1) | 0.859422475 0.804951234 0.900560768 0.024222852 
Par# 17340# C(  1,  1)( 37, 29)(  4,   1) | 0.140577525 0.099439232 0.195048766 0.024222852 
Par# 17341# C(  2,  1)( 37, 29)(  4,   1) | 1.000000000 1.000000000 1.000000000 0.000000000 
Par# 17342# C(  1,  2)( 37, 29)(  4,   1) | 0.859422475 0.804951234 0.900560768 0.024222852 
Par# 17343# C(  1,  1)( 38, 29)(  4,   1) | 0.140577525 0.099439232 0.195048766 0.024222852 
Par# 17344# C(  2,  1)( 38, 29)(  4,   1) | 1.000000000 1.000000000 1.000000000 0.000000000 
Par# 17345# C(  1,  2)( 38, 29)(  4,   1) | 0.859422475 0.804951234 0.900560768 0.024222852 
Par# 17346# C(  1,  1)( 30, 30)(  4,   1) | 0.140577525 0.099439232 0.195048766 0.024222852 
Par# 17347# C(  2,  1)( 30, 30)(  4,   1) | 1.000000000 1.000000000 1.000000000 0.000000000 
Par# 17348# C(  1,  2)( 30, 30)(  4,   1) | 0.859422475 0.804951234 0.900560768 0.024222852 
Par# 17349# C(  1,  1)( 31, 30)(  4,   1) | 0.140577525 0.099439232 0.195048766 0.024222852 
Par# 17350# C(  2,  1)( 31, 30)(  4,   1) | 1.000000000 1.000000000 1.000000000 0.000000000 
Par# 17351# C(  1,  2)( 31, 30)(  4,   1) | 0.859422475 0.804951234 0.900560768 0.024222852 
Par# 17352# C(  1,  1)( 32, 30)(  4,   1) | 0.140577525 0.099439232 0.195048766 0.024222852 
Par# 17353# C(  2,  1)( 32, 30)(  4,   1) | 1.000000000 1.000000000 1.000000000 0.000000000 
Par# 17354# C(  1,  2)( 32, 30)(  4,   1) | 0.859422475 0.804951234 0.900560768 0.024222852 
Par# 17355# C(  1,  1)( 33, 30)(  4,   1) | 0.140577525 0.099439232 0.195048766 0.024222852 
Par# 17356# C(  2,  1)( 33, 30)(  4,   1) | 1.000000000 1.000000000 1.000000000 0.000000000 
Par# 17357# C(  1,  2)( 33, 30)(  4,   1) | 0.859422475 0.804951234 0.900560768 0.024222852 
Par# 17358# C(  1,  1)( 34, 30)(  4,   1) | 0.140577525 0.099439232 0.195048766 0.024222852 
Par# 17359# C(  2,  1)( 34, 30)(  4,   1) | 1.000000000 1.000000000 1.000000000 0.000000000 
Par# 17360# C(  1,  2)( 34, 30)(  4,   1) | 0.859422475 0.804951234 0.900560768 0.024222852 
Par# 17361# C(  1,  1)( 35, 30)(  4,   1) | 0.140577525 0.099439232 0.195048766 0.024222852 
Par# 17362# C(  2,  1)( 35, 30)(  4,   1) | 1.000000000 1.000000000 1.000000000 0.000000000 
Par# 17363# C(  1,  2)( 35, 30)(  4,   1) | 0.859422475 0.804951234 0.900560768 0.024222852 
Par# 17364# C(  1,  1)( 36, 30)(  4,   1) | 0.140577525 0.099439232 0.195048766 0.024222852 
Par# 17365# C(  2,  1)( 36, 30)(  4,   1) | 1.000000000 1.000000000 1.000000000 0.000000000 
Par# 17366# C(  1,  2)( 36, 30)(  4,   1) | 0.859422475 0.804951234 0.900560768 0.024222852 
Par# 17367# C(  1,  1)( 37, 30)(  4,   1) | 0.140577525 0.099439232 0.195048766 0.024222852 
Par# 17368# C(  2,  1)( 37, 30)(  4,   1) | 1.000000000 1.000000000 1.000000000 0.000000000 
Par# 17369# C(  1,  2)( 37, 30)(  4,   1) | 0.859422475 0.804951234 0.900560768 0.024222852 
Par# 17370# C(  1,  1)( 38, 30)(  4,   1) | 0.140577525 0.099439232 0.195048766 0.024222852 
Par# 17371# C(  2,  1)( 38, 30)(  4,   1) | 1.000000000 1.000000000 1.000000000 0.000000000 
Par# 17372# C(  1,  2)( 38, 30)(  4,   1) | 0.859422475 0.804951234 0.900560768 0.024222852 
Par# 17373# C(  1,  1)( 31, 31)(  4,   1) | 0.140577525 0.099439232 0.195048766 0.024222852 
Par# 17374# C(  2,  1)( 31, 31)(  4,   1) | 1.000000000 1.000000000 1.000000000 0.000000000 
Par# 17375# C(  1,  2)( 31, 31)(  4,   1) | 0.859422475 0.804951234 0.900560768 0.024222852 
Par# 17376# C(  1,  1)( 32, 31)(  4,   1) | 0.140577525 0.099439232 0.195048766 0.024222852 
Par# 17377# C(  2,  1)( 32, 31)(  4,   1) | 1.000000000 1.000000000 1.000000000 0.000000000 
Par# 17378# C(  1,  2)( 32, 31)(  4,   1) | 0.859422475 0.804951234 0.900560768 0.024222852 
Par# 17379# C(  1,  1)( 33, 31)(  4,   1) | 0.140577525 0.099439232 0.195048766 0.024222852 
Par# 17380# C(  2,  1)( 33, 31)(  4,   1) | 1.000000000 1.000000000 1.000000000 0.000000000 
Par# 17381# C(  1,  2)( 33, 31)(  4,   1) | 0.859422475 0.804951234 0.900560768 0.024222852 
Par# 17382# C(  1,  1)( 34, 31)(  4,   1) | 0.140577525 0.099439232 0.195048766 0.024222852 
Par# 17383# C(  2,  1)( 34, 31)(  4,   1) | 1.000000000 1.000000000 1.000000000 0.000000000 
Par# 17384# C(  1,  2)( 34, 31)(  4,   1) | 0.859422475 0.804951234 0.900560768 0.024222852 
Par# 17385# C(  1,  1)( 35, 31)(  4,   1) | 0.140577525 0.099439232 0.195048766 0.024222852 
Par# 17386# C(  2,  1)( 35, 31)(  4,   1) | 1.000000000 1.000000000 1.000000000 0.000000000 
Par# 17387# C(  1,  2)( 35, 31)(  4,   1) | 0.859422475 0.804951234 0.900560768 0.024222852 
Par# 17388# C(  1,  1)( 36, 31)(  4,   1) | 0.140577525 0.099439232 0.195048766 0.024222852 
Par# 17389# C(  2,  1)( 36, 31)(  4,   1) | 1.000000000 1.000000000 1.000000000 0.000000000 
Par# 17390# C(  1,  2)( 36, 31)(  4,   1) | 0.859422475 0.804951234 0.900560768 0.024222852 
Par# 17391# C(  1,  1)( 37, 31)(  4,   1) | 0.140577525 0.099439232 0.195048766 0.024222852 
Par# 17392# C(  2,  1)( 37, 31)(  4,   1) | 1.000000000 1.000000000 1.000000000 0.000000000 
Par# 17393# C(  1,  2)( 37, 31)(  4,   1) | 0.859422475 0.804951234 0.900560768 0.024222852 
Par# 17394# C(  1,  1)( 38, 31)(  4,   1) | 0.140577525 0.099439232 0.195048766 0.024222852 
Par# 17395# C(  2,  1)( 38, 31)(  4,   1) | 1.000000000 1.000000000 1.000000000 0.000000000 
Par# 17396# C(  1,  2)( 38, 31)(  4,   1) | 0.859422475 0.804951234 0.900560768 0.024222852 
Par# 17397# C(  1,  1)( 32, 32)(  4,   1) | 0.140577525 0.099439232 0.195048766 0.024222852 
Par# 17398# C(  2,  1)( 32, 32)(  4,   1) | 1.000000000 1.000000000 1.000000000 0.000000000 
Par# 17399# C(  1,  2)( 32, 32)(  4,   1) | 0.859422475 0.804951234 0.900560768 0.024222852 
Par# 17400# C(  1,  1)( 33, 32)(  4,   1) | 0.140577525 0.099439232 0.195048766 0.024222852 
Par# 17401# C(  2,  1)( 33, 32)(  4,   1) | 1.000000000 1.000000000 1.000000000 0.000000000 
Par# 17402# C(  1,  2)( 33, 32)(  4,   1) | 0.859422475 0.804951234 0.900560768 0.024222852 
Par# 17403# C(  1,  1)( 34, 32)(  4,   1) | 0.140577525 0.099439232 0.195048766 0.024222852 
Par# 17404# C(  2,  1)( 34, 32)(  4,   1) | 1.000000000 1.000000000 1.000000000 0.000000000 
Par# 17405# C(  1,  2)( 34, 32)(  4,   1) | 0.859422475 0.804951234 0.900560768 0.024222852 
Par# 17406# C(  1,  1)( 35, 32)(  4,   1) | 0.140577525 0.099439232 0.195048766 0.024222852 
Par# 17407# C(  2,  1)( 35, 32)(  4,   1) | 1.000000000 1.000000000 1.000000000 0.000000000 
Par# 17408# C(  1,  2)( 35, 32)(  4,   1) | 0.859422475 0.804951234 0.900560768 0.024222852 
Par# 17409# C(  1,  1)( 36, 32)(  4,   1) | 0.140577525 0.099439232 0.195048766 0.024222852 
Par# 17410# C(  2,  1)( 36, 32)(  4,   1) | 1.000000000 1.000000000 1.000000000 0.000000000 
Par# 17411# C(  1,  2)( 36, 32)(  4,   1) | 0.859422475 0.804951234 0.900560768 0.024222852 
Par# 17412# C(  1,  1)( 37, 32)(  4,   1) | 0.140577525 0.099439232 0.195048766 0.024222852 
Par# 17413# C(  2,  1)( 37, 32)(  4,   1) | 1.000000000 1.000000000 1.000000000 0.000000000 
Par# 17414# C(  1,  2)( 37, 32)(  4,   1) | 0.859422475 0.804951234 0.900560768 0.024222852 
Par# 17415# C(  1,  1)( 38, 32)(  4,   1) | 0.140577525 0.099439232 0.195048766 0.024222852 
Par# 17416# C(  2,  1)( 38, 32)(  4,   1) | 1.000000000 1.000000000 1.000000000 0.000000000 
Par# 17417# C(  1,  2)( 38, 32)(  4,   1) | 0.859422475 0.804951234 0.900560768 0.024222852 
Par# 17418# C(  1,  1)( 33, 33)(  4,   1) | 0.140577525 0.099439232 0.195048766 0.024222852 
Par# 17419# C(  2,  1)( 33, 33)(  4,   1) | 1.000000000 1.000000000 1.000000000 0.000000000 
Par# 17420# C(  1,  2)( 33, 33)(  4,   1) | 0.859422475 0.804951234 0.900560768 0.024222852 
Par# 17421# C(  1,  1)( 34, 33)(  4,   1) | 0.140577525 0.099439232 0.195048766 0.024222852 
Par# 17422# C(  2,  1)( 34, 33)(  4,   1) | 1.000000000 1.000000000 1.000000000 0.000000000 
Par# 17423# C(  1,  2)( 34, 33)(  4,   1) | 0.859422475 0.804951234 0.900560768 0.024222852 
Par# 17424# C(  1,  1)( 35, 33)(  4,   1) | 0.140577525 0.099439232 0.195048766 0.024222852 
Par# 17425# C(  2,  1)( 35, 33)(  4,   1) | 1.000000000 1.000000000 1.000000000 0.000000000 
Par# 17426# C(  1,  2)( 35, 33)(  4,   1) | 0.859422475 0.804951234 0.900560768 0.024222852 
Par# 17427# C(  1,  1)( 36, 33)(  4,   1) | 0.140577525 0.099439232 0.195048766 0.024222852 
Par# 17428# C(  2,  1)( 36, 33)(  4,   1) | 1.000000000 1.000000000 1.000000000 0.000000000 
Par# 17429# C(  1,  2)( 36, 33)(  4,   1) | 0.859422475 0.804951234 0.900560768 0.024222852 
Par# 17430# C(  1,  1)( 37, 33)(  4,   1) | 0.140577525 0.099439232 0.195048766 0.024222852 
Par# 17431# C(  2,  1)( 37, 33)(  4,   1) | 1.000000000 1.000000000 1.000000000 0.000000000 
Par# 17432# C(  1,  2)( 37, 33)(  4,   1) | 0.859422475 0.804951234 0.900560768 0.024222852 
Par# 17433# C(  1,  1)( 38, 33)(  4,   1) | 0.140577525 0.099439232 0.195048766 0.024222852 
Par# 17434# C(  2,  1)( 38, 33)(  4,   1) | 1.000000000 1.000000000 1.000000000 0.000000000 
Par# 17435# C(  1,  2)( 38, 33)(  4,   1) | 0.859422475 0.804951234 0.900560768 0.024222852 
Par# 17436# C(  1,  1)( 34, 34)(  4,   1) | 0.140577525 0.099439232 0.195048766 0.024222852 
Par# 17437# C(  2,  1)( 34, 34)(  4,   1) | 1.000000000 1.000000000 1.000000000 0.000000000 
Par# 17438# C(  1,  2)( 34, 34)(  4,   1) | 0.859422475 0.804951234 0.900560768 0.024222852 
Par# 17439# C(  1,  1)( 35, 34)(  4,   1) | 0.140577525 0.099439232 0.195048766 0.024222852 
Par# 17440# C(  2,  1)( 35, 34)(  4,   1) | 1.000000000 1.000000000 1.000000000 0.000000000 
Par# 17441# C(  1,  2)( 35, 34)(  4,   1) | 0.859422475 0.804951234 0.900560768 0.024222852 
Par# 17442# C(  1,  1)( 36, 34)(  4,   1) | 0.140577525 0.099439232 0.195048766 0.024222852 
Par# 17443# C(  2,  1)( 36, 34)(  4,   1) | 1.000000000 1.000000000 1.000000000 0.000000000 
Par# 17444# C(  1,  2)( 36, 34)(  4,   1) | 0.859422475 0.804951234 0.900560768 0.024222852 
Par# 17445# C(  1,  1)( 37, 34)(  4,   1) | 0.140577525 0.099439232 0.195048766 0.024222852 
Par# 17446# C(  2,  1)( 37, 34)(  4,   1) | 1.000000000 1.000000000 1.000000000 0.000000000 
Par# 17447# C(  1,  2)( 37, 34)(  4,   1) | 0.859422475 0.804951234 0.900560768 0.024222852 
Par# 17448# C(  1,  1)( 38, 34)(  4,   1) | 0.140577525 0.099439232 0.195048766 0.024222852 
Par# 17449# C(  2,  1)( 38, 34)(  4,   1) | 1.000000000 1.000000000 1.000000000 0.000000000 
Par# 17450# C(  1,  2)( 38, 34)(  4,   1) | 0.859422475 0.804951234 0.900560768 0.024222852 
Par# 17451# C(  1,  1)( 35, 35)(  4,   1) | 0.140577525 0.099439232 0.195048766 0.024222852 
Par# 17452# C(  2,  1)( 35, 35)(  4,   1) | 1.000000000 1.000000000 1.000000000 0.000000000 
Par# 17453# C(  1,  2)( 35, 35)(  4,   1) | 0.859422475 0.804951234 0.900560768 0.024222852 
Par# 17454# C(  1,  1)( 36, 35)(  4,   1) | 0.140577525 0.099439232 0.195048766 0.024222852 
Par# 17455# C(  2,  1)( 36, 35)(  4,   1) | 1.000000000 1.000000000 1.000000000 0.000000000 
Par# 17456# C(  1,  2)( 36, 35)(  4,   1) | 0.859422475 0.804951234 0.900560768 0.024222852 
Par# 17457# C(  1,  1)( 37, 35)(  4,   1) | 0.140577525 0.099439232 0.195048766 0.024222852 
Par# 17458# C(  2,  1)( 37, 35)(  4,   1) | 1.000000000 1.000000000 1.000000000 0.000000000 
Par# 17459# C(  1,  2)( 37, 35)(  4,   1) | 0.859422475 0.804951234 0.900560768 0.024222852 
Par# 17460# C(  1,  1)( 38, 35)(  4,   1) | 0.140577525 0.099439232 0.195048766 0.024222852 
Par# 17461# C(  2,  1)( 38, 35)(  4,   1) | 1.000000000 1.000000000 1.000000000 0.000000000 
Par# 17462# C(  1,  2)( 38, 35)(  4,   1) | 0.859422475 0.804951234 0.900560768 0.024222852 
Par# 17463# C(  1,  1)( 36, 36)(  4,   1) | 0.140577525 0.099439232 0.195048766 0.024222852 
Par# 17464# C(  2,  1)( 36, 36)(  4,   1) | 1.000000000 1.000000000 1.000000000 0.000000000 
Par# 17465# C(  1,  2)( 36, 36)(  4,   1) | 0.859422475 0.804951234 0.900560768 0.024222852 
Par# 17466# C(  1,  1)( 37, 36)(  4,   1) | 0.140577525 0.099439232 0.195048766 0.024222852 
Par# 17467# C(  2,  1)( 37, 36)(  4,   1) | 1.000000000 1.000000000 1.000000000 0.000000000 
Par# 17468# C(  1,  2)( 37, 36)(  4,   1) | 0.859422475 0.804951234 0.900560768 0.024222852 
Par# 17469# C(  1,  1)( 38, 36)(  4,   1) | 0.140577525 0.099439232 0.195048766 0.024222852 
Par# 17470# C(  2,  1)( 38, 36)(  4,   1) | 1.000000000 1.000000000 1.000000000 0.000000000 
Par# 17471# C(  1,  2)( 38, 36)(  4,   1) | 0.859422475 0.804951234 0.900560768 0.024222852 
Par# 17472# C(  1,  1)( 37, 37)(  4,   1) | 0.140577525 0.099439232 0.195048766 0.024222852 
Par# 17473# C(  2,  1)( 37, 37)(  4,   1) | 1.000000000 1.000000000 1.000000000 0.000000000 
Par# 17474# C(  1,  2)( 37, 37)(  4,   1) | 0.859422475 0.804951234 0.900560768 0.024222852 
Par# 17475# C(  1,  1)( 38, 37)(  4,   1) | 0.140577525 0.099439232 0.195048766 0.024222852 
Par# 17476# C(  2,  1)( 38, 37)(  4,   1) | 1.000000000 1.000000000 1.000000000 0.000000000 
Par# 17477# C(  1,  2)( 38, 37)(  4,   1) | 0.859422475 0.804951234 0.900560768 0.024222852 
Par# 17478# C(  1,  1)( 38, 38)(  4,   1) | 0.140577525 0.099439232 0.195048766 0.024222852 
Par# 17479# C(  2,  1)( 38, 38)(  4,   1) | 1.000000000 1.000000000 1.000000000 0.000000000 
Par# 17480# C(  1,  2)( 38, 38)(  4,   1) | 0.859422475 0.804951234 0.900560768 0.024222852 

~~~~~~~~~~~~~~~~~~~~~~~~~~~~~~~~~~~~~~~~~~~~~~~~~~~~~~~~~~~~~~~~~~~~~~
Beta (Mathematical parameters)
~~~~~~~~~~~~~~~~~~~~~~~~~~~~~~~~~~~~~~~~~~~~~~~~~~~~~~~~~~~~~~~~~~~~~~
    Index          Beta | Lower & Upper 95 percent CI | S.E. 
~~~~~~~~~~~~~~~~~~~~~~~~~~~~~~~~~~~~~~~~~~~~~~~~~~~~~~~~~~~~~~~~~~~~~~
Beta#   1# | +0.121040958 -1.686185827 +1.928267743 +0.922054482 
Beta#   2# | -0.207633084 -2.005919950 +1.590653783 +0.917493299 
Beta#   3# | +0.158186578 -2.137965339 +2.454338494 +1.171506080 
Beta#   4# | +0.977854989 -1.341631734 +3.297341712 +1.183411593 
Beta#   5# | +0.588202796 -1.705782251 +2.882187843 +1.170400534 
Beta#   6# | -0.306411351 -2.323852056 +1.711029354 +1.029306482 
Beta#   7# | -70.133172111 -70.133172111 -70.133172111 +0.000000000 
Beta#   8# | +0.254243029 -1.734001681 +2.242487739 +1.014410566 
Beta#   9# | +0.699061522 -1.290838453 +2.688961496 +1.015255089 
Beta#  10# | -0.196076529 -2.096929876 +1.704776818 +0.969823136 
Beta#  11# | +0.615693079 -1.262953070 +2.494339228 +0.958492933 
Beta#  12# | +0.698079072 -1.205735509 +2.601893653 +0.971333970 
Beta#  13# | +0.111416146 -1.856389116 +2.079221408 +1.003982277 
Beta#  14# | +0.856513388 -1.252617932 +2.965644707 +1.076087408 
Beta#  15# | +0.911898652 -1.249563093 +3.073360398 +1.102786605 
Beta#  16# | +0.066255889 -1.969926905 +2.102438683 +1.038868772 
Beta#  17# | +0.299061086 -1.711369699 +2.309491872 +1.025729993 
Beta#  18# | -0.227733533 -2.139363207 +1.683896141 +0.975321262 
Beta#  19# | +0.331801292 -1.537575068 +2.201177651 +0.953763449 
Beta#  20# | +0.651605938 -1.247724372 +2.550936249 +0.969046077 
Beta#  21# | +0.535909650 -1.364234526 +2.436053825 +0.969461314 
Beta#  22# | +0.989284510 -1.071151249 +3.049720270 +1.051242734 
Beta#  23# | -0.371919613 -2.247325569 +1.503486344 +0.956839774 
Beta#  24# | +0.269614018 -1.640085362 +2.179313398 +0.974336418 
Beta#  25# | -0.290938939 -2.237997263 +1.656119384 +0.993397104 
Beta#  26# | +0.952605888 -1.094062210 +2.999273986 +1.044218417 
Beta#  27# | +0.166793258 -1.750418236 +2.084004752 +0.978169130 
Beta#  28# | +0.571011212 -1.317751905 +2.459774328 +0.963654651 
Beta#  29# | +0.167544379 -1.809761771 +2.144850530 +1.008829669 
Beta#  30# | -0.774836702 -2.699254825 +1.149581421 +0.981845981 
Beta#  31# | +0.251329795 -1.668356650 +2.171016241 +0.979431860 
Beta#  32# | +0.778039275 -1.138272779 +2.694351328 +0.977710231 
Beta#  33# | +0.382707693 -1.502642260 +2.268057646 +0.961913241 
Beta#  34# | -0.243423637 -2.117508855 +1.630661580 +0.956165927 
Beta#  35# | +0.834804060 -1.111272657 +2.780880777 +0.992896284 
Beta#  36# | +0.476375929 -1.426357131 +2.379108988 +0.970782173 
Beta#  37# | +0.831071027 -1.128285054 +2.790427108 +0.999671470 
Beta#  38# | +0.052110126 -1.823798861 +1.928019112 +0.957096422 
#####################################################################
Beta#  39# | +0.732739033 +0.461191313 +1.004286753 +0.138544755 
Beta#  40# | +1.810501503 +1.417532088 +2.203470918 +0.200494599 
#####################################################################

---------------------------
Hessian eigenvalues 
---------------------------
    0.00000000 
    0.03199827 
    1.55088373 
    2.01426500 
    2.42799266 
    2.51717132 
    3.39721674 
    3.48735679 
    4.02028592 
    4.34110739 
    4.54491222 
    4.72916235 
    5.20289289 
    5.50488157 
    5.78057926 
    5.92879519 
    6.10114892 
    6.42032435 
    6.57662911 
    7.34721954 
    8.35257713 
    8.47749558 
    8.51106950 
    9.31105801 
    9.45467723 
    9.77032395 
    9.96189870 
   10.56256992 
   10.83378827 
   11.18251046 
   12.15659649 
   12.85996230 
   13.10714471 
   13.61510498 
   14.62030712 
   15.05972790 
   25.11323590 
   51.53805078 
  104.17204562 
  238.20356102 
```
