## Supplementary material for "Identifying drivers of spatio-temporal variation in survival in four blue tit populations": E-Surge_Models: phi(a+Dpop)p(s).out

```
E-SURGE V 2.1.2,10-Jun-2019 

OUTPUT FILE : C:\Users\oli12\Desktop\Th�se\Phase right censoring (12.2017)\Densit� 4 pops\Rou\avec tronquage\phi(a+Dpoprouv)p(s).out 
Data File :C:\Users\oli12\Desktop\Th�se\Phase right censoring (12.2017)\Densit� 4 pops\histoiresrouvtronquees.txt 
Number of occasions :  26
Number of states :   2
Number of events :   2
Number of groups :   4
Number of age classes :  25
~~~~~~~~~~~~~~~~~~~~~~~~~~~~~~~~~~~~~~~~~~~~~~~~~~~~~~~~~~~~~~~~~~~~~~
Model Name : Model2 
Model formula (or file) : 
 For Initial State:IS - Step 1 - (0): to 
 For Transition:S - Step 1 - (3): [juv+adu] + t*x(1) 
 For Event:C - Step 1 - (3): firste+nexte.[sex] 
Init(values) 0.260892,0.966300,0.443931,0.947117,0.755820, 
Init(indices) 1,  2,  3,  5,  6, 
Fix(values) 1.000000, 
Fix(indices) 4, 
~~~~~~~~~~~~~~~~~~~~~~~~~~~~~~~~~~~~~~~~~~~~~~~~~~~~~~~~~~~~~~~~~~~~~~
<B>Full Model Details</B>
--------------------
# of step for initial state :1 
Phrase for step 1 : to 
Number of shortcuts : 1
Pattern matrix :
		* 	
Name file for covariates : C:\Users\oli12\Desktop\Th�se\Phase right censoring (12.2017)\Densit� 4 pops\densicovariable2.txt 
 
# of step for transition : 1 
 Phrase for step 1 : [juv+adu] + t*x(1) 
 Number of shortcuts : 3
captage -> g(1 2,3 4)
juv -> [a(1).captage(1)]
adu -> [[a(2:37).captage(1)]&[captage(2)]]
Pattern matrix :
	y	*	
	-	*	
Name file for covariates :  C:\Users\oli12\Desktop\Th�se\Phase right censoring (12.2017)\Densit� 4 pops\densicovariable2.txt 
 
# of step for encounter : 1 
Phrase for step 1 : firste+nexte.[sex] 
Number of shortcuts : 1
sex -> g(1 3,2 4)
Pattern matrix :
	* 	b 	
	* 	- 	
Name file for covariates :  C:\Users\oli12\Desktop\Th�se\Phase right censoring (12.2017)\Densit� 4 pops\densicovariable2.txt 
~~~~~~~~~~~~~~~~~~~~~~~~~~~~~~~~~~~~~~~~~~~~~~~~~~~~~~~~~~~~~~~~~~~~~~
Link function : logitgen 
Explicit gradient : off
TOLF : 0.000001 
TOLX : 0.000010 
Order for the Gauss-Hermite interpolation : 15.000000 
~~~~~~~~~~~~~~~~~~~~~~~~~~~~~~~~~~~~~~~~~~~~~~~~~~~~~~~~~~~~~~~~~~~~~~

dev(PI)+dev(PHI,B) = 3969.718 
QAIC = 3979.718 

Number of mathematical parameters : 5.000000  
Estimated model rank applicable to the data : 5.000000 
Estimated number of boundary parameters : 0.000000 

WARNING : there might be 0 further non identifiable parameters 

c hat used for the QAIC                : 1.000000 
Model type = 0(Markovian), >0(Unavailable) : 0.000000 
Conditionality = 0(1st capture), 1(1st occasion), 2(Closed) : 0.000000 
~~~~~~~~~~~~~~~~~~~~~~~~~~~~~~~~~~~~~~~~~~~~~~~~~~~~~~~~~~~~~~~~~~~~~~
Method for the Gauss-Hermite interpolation : unknown 
~~~~~~~~~~~~~~~~~~~~~~~~~~~~~~~~~~~~~~~~~~~~~~~~~~~~~~~~~~~~~~~~~~~~~~
Time for optimisation : 1.065269e+01 seconds 
Time for Hessian : 0 seconds 
Time for Hessian : . seconds 
Time for Hessian : s seconds 

Number of iterations for optimisation : 11  
~~~~~~~~~~~~~~~~~~~~~~~~~~~~~~~~~~~~~~~~~~~~~~~~~~~~~~~~~~~~~~~~~~~~~~
Informations about parameter identifiability : 


---------------------------------------------------------
5 singular values bigger than :5.7966e-06
May be0 more parameters are non-estimables
---------------------------------------------------------

---------------------------------------------------------
5 singular values bigger than :5.7966e-06
May be0 more parameters are non-estimables
---------------------------------------------------------

---------------------------------------------------------
5 singular values bigger than :5.7966e-06
May be0 more parameters are non-estimables
---------------------------------------------------------

---------------------------------------------------------
5 singular values bigger than :5.7966e-06
May be0 more parameters are non-estimables
---------------------------------------------------------

---------------------------------------------------------
5 singular values bigger than :5.7966e-06
May be0 more parameters are non-estimables
---------------------------------------------------------

Maximum Likelihood Estimates 

~~~~~~~~~~~~~~~~~~~~~~~~~~~~~~~~~~~~~~~~~~~~~~~~~~~~~~~~~~~~~~~~~~~~~~
Reduced set of parameters 
~~~~~~~~~~~~~~~~~~~~~~~~~~~~~~~~~~~~~~~~~~~~~~~~~~~~~~~~~~~~~~~~~~~~~~
    Index                            Estimates | Lower & Upper 95 percent CI | S.E. 
                  F   To   T   A   G   S 
~~~~~~~~~~~~~~~~~~~~~~~~~~~~~~~~~~~~~~~~~~~~~~~~~~~~~~~~~~~~~~~~~~~~~~
Par#   105# S(  1,  1)(  1,  1)(  1   1) | 0.527077429 0.527077429 0.527077429 0.000000000 
Par#   108# S(  1,  1)(  2,  1)(  1   1) | 0.499632170 0.499632170 0.499632170 0.000000000 
Par#   111# S(  1,  1)(  3,  1)(  1   1) | 0.515040395 0.515040395 0.515040395 0.000000000 
Par#   114# S(  1,  1)(  4,  1)(  1   1) | 0.523007807 0.523007807 0.523007807 0.000000000 
Par#   120# S(  1,  1)(  6,  1)(  1   1) | 0.544112153 0.544112153 0.544112153 0.000000000 
Par#   123# S(  1,  1)(  7,  1)(  1   1) | 0.484684303 0.484684303 0.484684303 0.000000000 
Par#   126# S(  1,  1)(  8,  1)(  1   1) | 0.462625388 0.462625388 0.462625388 0.000000000 
Par#   132# S(  1,  1)( 10,  1)(  1   1) | 0.477308755 0.477308755 0.477308755 0.000000000 
Par#   135# S(  1,  1)( 11,  1)(  1   1) | 0.455267889 0.455267889 0.455267889 0.000000000 
Par#   138# S(  1,  1)( 12,  1)(  1   1) | 0.488391595 0.488391595 0.488391595 0.000000000 
Par#   144# S(  1,  1)( 14,  1)(  1   1) | 0.469964054 0.469964054 0.469964054 0.000000000 
Par#   147# S(  1,  1)( 15,  1)(  1   1) | 0.444139473 0.444139473 0.444139473 0.000000000 
Par#   150# S(  1,  1)( 16,  1)(  1   1) | 0.511130298 0.511130298 0.511130298 0.000000000 
Par#   156# S(  1,  1)( 18,  1)(  1   1) | 0.473634109 0.473634109 0.473634109 0.000000000 
Par#   159# S(  1,  1)( 19,  1)(  1   1) | 0.495861960 0.495861960 0.495861960 0.000000000 
Par#   165# S(  1,  1)( 21,  1)(  1   1) | 0.507262048 0.507262048 0.507262048 0.000000000 
Par#   171# S(  1,  1)( 23,  1)(  1   1) | 0.518997623 0.518997623 0.518997623 0.000000000 
Par#   180# S(  1,  1)(  2,  2)(  1   1) | 0.465729502 0.465729502 0.465729502 0.000000000 
Par#   183# S(  1,  1)(  3,  2)(  1   1) | 0.481097462 0.481097462 0.481097462 0.000000000 
Par#   186# S(  1,  1)(  4,  2)(  1   1) | 0.489069324 0.489069324 0.489069324 0.000000000 
Par#   189# S(  1,  1)(  5,  2)(  1   1) | 0.493147890 0.493147890 0.493147890 0.000000000 
Par#   192# S(  1,  1)(  6,  2)(  1   1) | 0.510269211 0.510269211 0.510269211 0.000000000 
Par#   195# S(  1,  1)(  7,  2)(  1   1) | 0.450881948 0.450881948 0.450881948 0.000000000 
Par#   198# S(  1,  1)(  8,  2)(  1   1) | 0.429080477 0.429080477 0.429080477 0.000000000 
Par#   204# S(  1,  1)( 10,  2)(  1   1) | 0.443578008 0.443578008 0.443578008 0.000000000 
Par#   207# S(  1,  1)( 11,  2)(  1   1) | 0.421837681 0.421837681 0.421837681 0.000000000 
Par#   210# S(  1,  1)( 12,  2)(  1   1) | 0.454558757 0.454558757 0.454558757 0.000000000 
Par#   216# S(  1,  1)( 14,  2)(  1   1) | 0.436319075 0.436319075 0.436319075 0.000000000 
Par#   219# S(  1,  1)( 15,  2)(  1   1) | 0.410910012 0.410910012 0.410910012 0.000000000 
Par#   222# S(  1,  1)( 16,  2)(  1   1) | 0.477191492 0.477191492 0.477191492 0.000000000 
Par#   228# S(  1,  1)( 18,  2)(  1   1) | 0.439944471 0.439944471 0.439944471 0.000000000 
Par#   231# S(  1,  1)( 19,  2)(  1   1) | 0.461978920 0.461978920 0.461978920 0.000000000 
Par#   237# S(  1,  1)( 21,  2)(  1   1) | 0.473331406 0.473331406 0.473331406 0.000000000 
Par#   243# S(  1,  1)( 23,  2)(  1   1) | 0.485054741 0.485054741 0.485054741 0.000000000 
Par#  4007# C(  1,  2)(  1,  1)(  1   1) | 1.000000000 1.000000000 1.000000000 0.000000000 
Par#  4085# C(  1,  2)(  2,  2)(  1   1) | 0.821720569 0.821720569 0.821720569 0.000000000 
Par#  5138# C(  1,  2)(  2,  2)(  2   1) | 0.869412211 0.869412211 0.869412211 0.000000000 

~~~~~~~~~~~~~~~~~~~~~~~~~~~~~~~~~~~~~~~~~~~~~~~~~~~~~~~~~~~~~~~~~~~~~~
Parameters 
~~~~~~~~~~~~~~~~~~~~~~~~~~~~~~~~~~~~~~~~~~~~~~~~~~~~~~~~~~~~~~~~~~~~~~
    Index                            Estimates | Lower & Upper 95 percent CI | S.E. 
                  F   To   T   A   G   S 
~~~~~~~~~~~~~~~~~~~~~~~~~~~~~~~~~~~~~~~~~~~~~~~~~~~~~~~~~~~~~~~~~~~~~~
Par#     1# IS(  1,  1)(  1,  1)(  1,   1) | 1.000000000 1.000000000 1.000000000 0.000000000 
Par#     2# IS(  1,  1)(  2,  1)(  1,   1) | 1.000000000 1.000000000 1.000000000 0.000000000 
Par#     3# IS(  1,  1)(  3,  1)(  1,   1) | 1.000000000 1.000000000 1.000000000 0.000000000 
Par#     4# IS(  1,  1)(  4,  1)(  1,   1) | 1.000000000 1.000000000 1.000000000 0.000000000 
Par#     5# IS(  1,  1)(  5,  1)(  1,   1) | 1.000000000 1.000000000 1.000000000 0.000000000 
Par#     6# IS(  1,  1)(  6,  1)(  1,   1) | 1.000000000 1.000000000 1.000000000 0.000000000 
Par#     7# IS(  1,  1)(  7,  1)(  1,   1) | 1.000000000 1.000000000 1.000000000 0.000000000 
Par#     8# IS(  1,  1)(  8,  1)(  1,   1) | 1.000000000 1.000000000 1.000000000 0.000000000 
Par#     9# IS(  1,  1)(  9,  1)(  1,   1) | 1.000000000 1.000000000 1.000000000 0.000000000 
Par#    10# IS(  1,  1)( 10,  1)(  1,   1) | 1.000000000 1.000000000 1.000000000 0.000000000 
Par#    11# IS(  1,  1)( 11,  1)(  1,   1) | 1.000000000 1.000000000 1.000000000 0.000000000 
Par#    12# IS(  1,  1)( 12,  1)(  1,   1) | 1.000000000 1.000000000 1.000000000 0.000000000 
Par#    13# IS(  1,  1)( 13,  1)(  1,   1) | 1.000000000 1.000000000 1.000000000 0.000000000 
Par#    14# IS(  1,  1)( 14,  1)(  1,   1) | 1.000000000 1.000000000 1.000000000 0.000000000 
Par#    15# IS(  1,  1)( 15,  1)(  1,   1) | 1.000000000 1.000000000 1.000000000 0.000000000 
Par#    16# IS(  1,  1)( 16,  1)(  1,   1) | 1.000000000 1.000000000 1.000000000 0.000000000 
Par#    17# IS(  1,  1)( 17,  1)(  1,   1) | 1.000000000 1.000000000 1.000000000 0.000000000 
Par#    18# IS(  1,  1)( 18,  1)(  1,   1) | 1.000000000 1.000000000 1.000000000 0.000000000 
Par#    19# IS(  1,  1)( 19,  1)(  1,   1) | 1.000000000 1.000000000 1.000000000 0.000000000 
Par#    20# IS(  1,  1)( 20,  1)(  1,   1) | 1.000000000 1.000000000 1.000000000 0.000000000 
Par#    21# IS(  1,  1)( 21,  1)(  1,   1) | 1.000000000 1.000000000 1.000000000 0.000000000 
Par#    22# IS(  1,  1)( 22,  1)(  1,   1) | 1.000000000 1.000000000 1.000000000 0.000000000 
Par#    23# IS(  1,  1)( 23,  1)(  1,   1) | 1.000000000 1.000000000 1.000000000 0.000000000 
Par#    24# IS(  1,  1)( 24,  1)(  1,   1) | 1.000000000 1.000000000 1.000000000 0.000000000 
Par#    25# IS(  1,  1)( 25,  1)(  1,   1) | 1.000000000 1.000000000 1.000000000 0.000000000 
Par#    26# IS(  1,  1)( 26,  1)(  1,   1) | 1.000000000 1.000000000 1.000000000 0.000000000 
Par#    27# IS(  1,  1)(  1,  1)(  2,   1) | 1.000000000 1.000000000 1.000000000 0.000000000 
Par#    28# IS(  1,  1)(  2,  1)(  2,   1) | 1.000000000 1.000000000 1.000000000 0.000000000 
Par#    29# IS(  1,  1)(  3,  1)(  2,   1) | 1.000000000 1.000000000 1.000000000 0.000000000 
Par#    30# IS(  1,  1)(  4,  1)(  2,   1) | 1.000000000 1.000000000 1.000000000 0.000000000 
Par#    31# IS(  1,  1)(  5,  1)(  2,   1) | 1.000000000 1.000000000 1.000000000 0.000000000 
Par#    32# IS(  1,  1)(  6,  1)(  2,   1) | 1.000000000 1.000000000 1.000000000 0.000000000 
Par#    33# IS(  1,  1)(  7,  1)(  2,   1) | 1.000000000 1.000000000 1.000000000 0.000000000 
Par#    34# IS(  1,  1)(  8,  1)(  2,   1) | 1.000000000 1.000000000 1.000000000 0.000000000 
Par#    35# IS(  1,  1)(  9,  1)(  2,   1) | 1.000000000 1.000000000 1.000000000 0.000000000 
Par#    36# IS(  1,  1)( 10,  1)(  2,   1) | 1.000000000 1.000000000 1.000000000 0.000000000 
Par#    37# IS(  1,  1)( 11,  1)(  2,   1) | 1.000000000 1.000000000 1.000000000 0.000000000 
Par#    38# IS(  1,  1)( 12,  1)(  2,   1) | 1.000000000 1.000000000 1.000000000 0.000000000 
Par#    39# IS(  1,  1)( 13,  1)(  2,   1) | 1.000000000 1.000000000 1.000000000 0.000000000 
Par#    40# IS(  1,  1)( 14,  1)(  2,   1) | 1.000000000 1.000000000 1.000000000 0.000000000 
Par#    41# IS(  1,  1)( 15,  1)(  2,   1) | 1.000000000 1.000000000 1.000000000 0.000000000 
Par#    42# IS(  1,  1)( 16,  1)(  2,   1) | 1.000000000 1.000000000 1.000000000 0.000000000 
Par#    43# IS(  1,  1)( 17,  1)(  2,   1) | 1.000000000 1.000000000 1.000000000 0.000000000 
Par#    44# IS(  1,  1)( 18,  1)(  2,   1) | 1.000000000 1.000000000 1.000000000 0.000000000 
Par#    45# IS(  1,  1)( 19,  1)(  2,   1) | 1.000000000 1.000000000 1.000000000 0.000000000 
Par#    46# IS(  1,  1)( 20,  1)(  2,   1) | 1.000000000 1.000000000 1.000000000 0.000000000 
Par#    47# IS(  1,  1)( 21,  1)(  2,   1) | 1.000000000 1.000000000 1.000000000 0.000000000 
Par#    48# IS(  1,  1)( 22,  1)(  2,   1) | 1.000000000 1.000000000 1.000000000 0.000000000 
Par#    49# IS(  1,  1)( 23,  1)(  2,   1) | 1.000000000 1.000000000 1.000000000 0.000000000 
Par#    50# IS(  1,  1)( 24,  1)(  2,   1) | 1.000000000 1.000000000 1.000000000 0.000000000 
Par#    51# IS(  1,  1)( 25,  1)(  2,   1) | 1.000000000 1.000000000 1.000000000 0.000000000 
Par#    52# IS(  1,  1)( 26,  1)(  2,   1) | 1.000000000 1.000000000 1.000000000 0.000000000 
Par#    53# IS(  1,  1)(  1,  1)(  3,   1) | 1.000000000 1.000000000 1.000000000 0.000000000 
Par#    54# IS(  1,  1)(  2,  1)(  3,   1) | 1.000000000 1.000000000 1.000000000 0.000000000 
Par#    55# IS(  1,  1)(  3,  1)(  3,   1) | 1.000000000 1.000000000 1.000000000 0.000000000 
Par#    56# IS(  1,  1)(  4,  1)(  3,   1) | 1.000000000 1.000000000 1.000000000 0.000000000 
Par#    57# IS(  1,  1)(  5,  1)(  3,   1) | 1.000000000 1.000000000 1.000000000 0.000000000 
Par#    58# IS(  1,  1)(  6,  1)(  3,   1) | 1.000000000 1.000000000 1.000000000 0.000000000 
Par#    59# IS(  1,  1)(  7,  1)(  3,   1) | 1.000000000 1.000000000 1.000000000 0.000000000 
Par#    60# IS(  1,  1)(  8,  1)(  3,   1) | 1.000000000 1.000000000 1.000000000 0.000000000 
Par#    61# IS(  1,  1)(  9,  1)(  3,   1) | 1.000000000 1.000000000 1.000000000 0.000000000 
Par#    62# IS(  1,  1)( 10,  1)(  3,   1) | 1.000000000 1.000000000 1.000000000 0.000000000 
Par#    63# IS(  1,  1)( 11,  1)(  3,   1) | 1.000000000 1.000000000 1.000000000 0.000000000 
Par#    64# IS(  1,  1)( 12,  1)(  3,   1) | 1.000000000 1.000000000 1.000000000 0.000000000 
Par#    65# IS(  1,  1)( 13,  1)(  3,   1) | 1.000000000 1.000000000 1.000000000 0.000000000 
Par#    66# IS(  1,  1)( 14,  1)(  3,   1) | 1.000000000 1.000000000 1.000000000 0.000000000 
Par#    67# IS(  1,  1)( 15,  1)(  3,   1) | 1.000000000 1.000000000 1.000000000 0.000000000 
Par#    68# IS(  1,  1)( 16,  1)(  3,   1) | 1.000000000 1.000000000 1.000000000 0.000000000 
Par#    69# IS(  1,  1)( 17,  1)(  3,   1) | 1.000000000 1.000000000 1.000000000 0.000000000 
Par#    70# IS(  1,  1)( 18,  1)(  3,   1) | 1.000000000 1.000000000 1.000000000 0.000000000 
Par#    71# IS(  1,  1)( 19,  1)(  3,   1) | 1.000000000 1.000000000 1.000000000 0.000000000 
Par#    72# IS(  1,  1)( 20,  1)(  3,   1) | 1.000000000 1.000000000 1.000000000 0.000000000 
Par#    73# IS(  1,  1)( 21,  1)(  3,   1) | 1.000000000 1.000000000 1.000000000 0.000000000 
Par#    74# IS(  1,  1)( 22,  1)(  3,   1) | 1.000000000 1.000000000 1.000000000 0.000000000 
Par#    75# IS(  1,  1)( 23,  1)(  3,   1) | 1.000000000 1.000000000 1.000000000 0.000000000 
Par#    76# IS(  1,  1)( 24,  1)(  3,   1) | 1.000000000 1.000000000 1.000000000 0.000000000 
Par#    77# IS(  1,  1)( 25,  1)(  3,   1) | 1.000000000 1.000000000 1.000000000 0.000000000 
Par#    78# IS(  1,  1)( 26,  1)(  3,   1) | 1.000000000 1.000000000 1.000000000 0.000000000 
Par#    79# IS(  1,  1)(  1,  1)(  4,   1) | 1.000000000 1.000000000 1.000000000 0.000000000 
Par#    80# IS(  1,  1)(  2,  1)(  4,   1) | 1.000000000 1.000000000 1.000000000 0.000000000 
Par#    81# IS(  1,  1)(  3,  1)(  4,   1) | 1.000000000 1.000000000 1.000000000 0.000000000 
Par#    82# IS(  1,  1)(  4,  1)(  4,   1) | 1.000000000 1.000000000 1.000000000 0.000000000 
Par#    83# IS(  1,  1)(  5,  1)(  4,   1) | 1.000000000 1.000000000 1.000000000 0.000000000 
Par#    84# IS(  1,  1)(  6,  1)(  4,   1) | 1.000000000 1.000000000 1.000000000 0.000000000 
Par#    85# IS(  1,  1)(  7,  1)(  4,   1) | 1.000000000 1.000000000 1.000000000 0.000000000 
Par#    86# IS(  1,  1)(  8,  1)(  4,   1) | 1.000000000 1.000000000 1.000000000 0.000000000 
Par#    87# IS(  1,  1)(  9,  1)(  4,   1) | 1.000000000 1.000000000 1.000000000 0.000000000 
Par#    88# IS(  1,  1)( 10,  1)(  4,   1) | 1.000000000 1.000000000 1.000000000 0.000000000 
Par#    89# IS(  1,  1)( 11,  1)(  4,   1) | 1.000000000 1.000000000 1.000000000 0.000000000 
Par#    90# IS(  1,  1)( 12,  1)(  4,   1) | 1.000000000 1.000000000 1.000000000 0.000000000 
Par#    91# IS(  1,  1)( 13,  1)(  4,   1) | 1.000000000 1.000000000 1.000000000 0.000000000 
Par#    92# IS(  1,  1)( 14,  1)(  4,   1) | 1.000000000 1.000000000 1.000000000 0.000000000 
Par#    93# IS(  1,  1)( 15,  1)(  4,   1) | 1.000000000 1.000000000 1.000000000 0.000000000 
Par#    94# IS(  1,  1)( 16,  1)(  4,   1) | 1.000000000 1.000000000 1.000000000 0.000000000 
Par#    95# IS(  1,  1)( 17,  1)(  4,   1) | 1.000000000 1.000000000 1.000000000 0.000000000 
Par#    96# IS(  1,  1)( 18,  1)(  4,   1) | 1.000000000 1.000000000 1.000000000 0.000000000 
Par#    97# IS(  1,  1)( 19,  1)(  4,   1) | 1.000000000 1.000000000 1.000000000 0.000000000 
Par#    98# IS(  1,  1)( 20,  1)(  4,   1) | 1.000000000 1.000000000 1.000000000 0.000000000 
Par#    99# IS(  1,  1)( 21,  1)(  4,   1) | 1.000000000 1.000000000 1.000000000 0.000000000 
Par#   100# IS(  1,  1)( 22,  1)(  4,   1) | 1.000000000 1.000000000 1.000000000 0.000000000 
Par#   101# IS(  1,  1)( 23,  1)(  4,   1) | 1.000000000 1.000000000 1.000000000 0.000000000 
Par#   102# IS(  1,  1)( 24,  1)(  4,   1) | 1.000000000 1.000000000 1.000000000 0.000000000 
Par#   103# IS(  1,  1)( 25,  1)(  4,   1) | 1.000000000 1.000000000 1.000000000 0.000000000 
Par#   104# IS(  1,  1)( 26,  1)(  4,   1) | 1.000000000 1.000000000 1.000000000 0.000000000 
Par#   105# S(  1,  1)(  1,  1)(  1,   1) | 0.527077429 0.527077429 0.527077429 0.000000000 
Par#   106# S(  1,  2)(  1,  1)(  1,   1) | 0.472922571 0.472922571 0.472922571 0.000000000 
Par#   107# S(  2,  2)(  1,  1)(  1,   1) | 1.000000000 1.000000000 1.000000000 0.000000000 
Par#   108# S(  1,  1)(  2,  1)(  1,   1) | 0.499632170 0.499632170 0.499632170 0.000000000 
Par#   109# S(  1,  2)(  2,  1)(  1,   1) | 0.500367830 0.500367830 0.500367830 0.000000000 
Par#   110# S(  2,  2)(  2,  1)(  1,   1) | 1.000000000 1.000000000 1.000000000 0.000000000 
Par#   111# S(  1,  1)(  3,  1)(  1,   1) | 0.515040395 0.515040395 0.515040395 0.000000000 
Par#   112# S(  1,  2)(  3,  1)(  1,   1) | 0.484959605 0.484959605 0.484959605 0.000000000 
Par#   113# S(  2,  2)(  3,  1)(  1,   1) | 1.000000000 1.000000000 1.000000000 0.000000000 
Par#   114# S(  1,  1)(  4,  1)(  1,   1) | 0.523007807 0.523007807 0.523007807 0.000000000 
Par#   115# S(  1,  2)(  4,  1)(  1,   1) | 0.476992193 0.476992193 0.476992193 0.000000000 
Par#   116# S(  2,  2)(  4,  1)(  1,   1) | 1.000000000 1.000000000 1.000000000 0.000000000 
Par#   117# S(  1,  1)(  5,  1)(  1,   1) | 0.527077429 0.527077429 0.527077429 0.000000000 
Par#   118# S(  1,  2)(  5,  1)(  1,   1) | 0.472922571 0.472922571 0.472922571 0.000000000 
Par#   119# S(  2,  2)(  5,  1)(  1,   1) | 1.000000000 1.000000000 1.000000000 0.000000000 
Par#   120# S(  1,  1)(  6,  1)(  1,   1) | 0.544112153 0.544112153 0.544112153 0.000000000 
Par#   121# S(  1,  2)(  6,  1)(  1,   1) | 0.455887847 0.455887847 0.455887847 0.000000000 
Par#   122# S(  2,  2)(  6,  1)(  1,   1) | 1.000000000 1.000000000 1.000000000 0.000000000 
Par#   123# S(  1,  1)(  7,  1)(  1,   1) | 0.484684303 0.484684303 0.484684303 0.000000000 
Par#   124# S(  1,  2)(  7,  1)(  1,   1) | 0.515315697 0.515315697 0.515315697 0.000000000 
Par#   125# S(  2,  2)(  7,  1)(  1,   1) | 1.000000000 1.000000000 1.000000000 0.000000000 
Par#   126# S(  1,  1)(  8,  1)(  1,   1) | 0.462625388 0.462625388 0.462625388 0.000000000 
Par#   127# S(  1,  2)(  8,  1)(  1,   1) | 0.537374612 0.537374612 0.537374612 0.000000000 
Par#   128# S(  2,  2)(  8,  1)(  1,   1) | 1.000000000 1.000000000 1.000000000 0.000000000 
Par#   129# S(  1,  1)(  9,  1)(  1,   1) | 0.499632170 0.499632170 0.499632170 0.000000000 
Par#   130# S(  1,  2)(  9,  1)(  1,   1) | 0.500367830 0.500367830 0.500367830 0.000000000 
Par#   131# S(  2,  2)(  9,  1)(  1,   1) | 1.000000000 1.000000000 1.000000000 0.000000000 
Par#   132# S(  1,  1)( 10,  1)(  1,   1) | 0.477308755 0.477308755 0.477308755 0.000000000 
Par#   133# S(  1,  2)( 10,  1)(  1,   1) | 0.522691245 0.522691245 0.522691245 0.000000000 
Par#   134# S(  2,  2)( 10,  1)(  1,   1) | 1.000000000 1.000000000 1.000000000 0.000000000 
Par#   135# S(  1,  1)( 11,  1)(  1,   1) | 0.455267889 0.455267889 0.455267889 0.000000000 
Par#   136# S(  1,  2)( 11,  1)(  1,   1) | 0.544732111 0.544732111 0.544732111 0.000000000 
Par#   137# S(  2,  2)( 11,  1)(  1,   1) | 1.000000000 1.000000000 1.000000000 0.000000000 
Par#   138# S(  1,  1)( 12,  1)(  1,   1) | 0.488391595 0.488391595 0.488391595 0.000000000 
Par#   139# S(  1,  2)( 12,  1)(  1,   1) | 0.511608405 0.511608405 0.511608405 0.000000000 
Par#   140# S(  2,  2)( 12,  1)(  1,   1) | 1.000000000 1.000000000 1.000000000 0.000000000 
Par#   141# S(  1,  1)( 13,  1)(  1,   1) | 0.477308755 0.477308755 0.477308755 0.000000000 
Par#   142# S(  1,  2)( 13,  1)(  1,   1) | 0.522691245 0.522691245 0.522691245 0.000000000 
Par#   143# S(  2,  2)( 13,  1)(  1,   1) | 1.000000000 1.000000000 1.000000000 0.000000000 
Par#   144# S(  1,  1)( 14,  1)(  1,   1) | 0.469964054 0.469964054 0.469964054 0.000000000 
Par#   145# S(  1,  2)( 14,  1)(  1,   1) | 0.530035946 0.530035946 0.530035946 0.000000000 
Par#   146# S(  2,  2)( 14,  1)(  1,   1) | 1.000000000 1.000000000 1.000000000 0.000000000 
Par#   147# S(  1,  1)( 15,  1)(  1,   1) | 0.444139473 0.444139473 0.444139473 0.000000000 
Par#   148# S(  1,  2)( 15,  1)(  1,   1) | 0.555860527 0.555860527 0.555860527 0.000000000 
Par#   149# S(  2,  2)( 15,  1)(  1,   1) | 1.000000000 1.000000000 1.000000000 0.000000000 
Par#   150# S(  1,  1)( 16,  1)(  1,   1) | 0.511130298 0.511130298 0.511130298 0.000000000 
Par#   151# S(  1,  2)( 16,  1)(  1,   1) | 0.488869702 0.488869702 0.488869702 0.000000000 
Par#   152# S(  2,  2)( 16,  1)(  1,   1) | 1.000000000 1.000000000 1.000000000 0.000000000 
Par#   153# S(  1,  1)( 17,  1)(  1,   1) | 0.484684303 0.484684303 0.484684303 0.000000000 
Par#   154# S(  1,  2)( 17,  1)(  1,   1) | 0.515315697 0.515315697 0.515315697 0.000000000 
Par#   155# S(  2,  2)( 17,  1)(  1,   1) | 1.000000000 1.000000000 1.000000000 0.000000000 
Par#   156# S(  1,  1)( 18,  1)(  1,   1) | 0.473634109 0.473634109 0.473634109 0.000000000 
Par#   157# S(  1,  2)( 18,  1)(  1,   1) | 0.526365891 0.526365891 0.526365891 0.000000000 
Par#   158# S(  2,  2)( 18,  1)(  1,   1) | 1.000000000 1.000000000 1.000000000 0.000000000 
Par#   159# S(  1,  1)( 19,  1)(  1,   1) | 0.495861960 0.495861960 0.495861960 0.000000000 
Par#   160# S(  1,  2)( 19,  1)(  1,   1) | 0.504138040 0.504138040 0.504138040 0.000000000 
Par#   161# S(  2,  2)( 19,  1)(  1,   1) | 1.000000000 1.000000000 1.000000000 0.000000000 
Par#   162# S(  1,  1)( 20,  1)(  1,   1) | 0.488391595 0.488391595 0.488391595 0.000000000 
Par#   163# S(  1,  2)( 20,  1)(  1,   1) | 0.511608405 0.511608405 0.511608405 0.000000000 
Par#   164# S(  2,  2)( 20,  1)(  1,   1) | 1.000000000 1.000000000 1.000000000 0.000000000 
Par#   165# S(  1,  1)( 21,  1)(  1,   1) | 0.507262048 0.507262048 0.507262048 0.000000000 
Par#   166# S(  1,  2)( 21,  1)(  1,   1) | 0.492737952 0.492737952 0.492737952 0.000000000 
Par#   167# S(  2,  2)( 21,  1)(  1,   1) | 1.000000000 1.000000000 1.000000000 0.000000000 
Par#   168# S(  1,  1)( 22,  1)(  1,   1) | 0.495861960 0.495861960 0.495861960 0.000000000 
Par#   169# S(  1,  2)( 22,  1)(  1,   1) | 0.504138040 0.504138040 0.504138040 0.000000000 
Par#   170# S(  2,  2)( 22,  1)(  1,   1) | 1.000000000 1.000000000 1.000000000 0.000000000 
Par#   171# S(  1,  1)( 23,  1)(  1,   1) | 0.518997623 0.518997623 0.518997623 0.000000000 
Par#   172# S(  1,  2)( 23,  1)(  1,   1) | 0.481002377 0.481002377 0.481002377 0.000000000 
Par#   173# S(  2,  2)( 23,  1)(  1,   1) | 1.000000000 1.000000000 1.000000000 0.000000000 
Par#   174# S(  1,  1)( 24,  1)(  1,   1) | 0.484684303 0.484684303 0.484684303 0.000000000 
Par#   175# S(  1,  2)( 24,  1)(  1,   1) | 0.515315697 0.515315697 0.515315697 0.000000000 
Par#   176# S(  2,  2)( 24,  1)(  1,   1) | 1.000000000 1.000000000 1.000000000 0.000000000 
Par#   177# S(  1,  1)( 25,  1)(  1,   1) | 0.511130298 0.511130298 0.511130298 0.000000000 
Par#   178# S(  1,  2)( 25,  1)(  1,   1) | 0.488869702 0.488869702 0.488869702 0.000000000 
Par#   179# S(  2,  2)( 25,  1)(  1,   1) | 1.000000000 1.000000000 1.000000000 0.000000000 
Par#   180# S(  1,  1)(  2,  2)(  1,   1) | 0.465729502 0.465729502 0.465729502 0.000000000 
Par#   181# S(  1,  2)(  2,  2)(  1,   1) | 0.534270498 0.534270498 0.534270498 0.000000000 
Par#   182# S(  2,  2)(  2,  2)(  1,   1) | 1.000000000 1.000000000 1.000000000 0.000000000 
Par#   183# S(  1,  1)(  3,  2)(  1,   1) | 0.481097462 0.481097462 0.481097462 0.000000000 
Par#   184# S(  1,  2)(  3,  2)(  1,   1) | 0.518902538 0.518902538 0.518902538 0.000000000 
Par#   185# S(  2,  2)(  3,  2)(  1,   1) | 1.000000000 1.000000000 1.000000000 0.000000000 
Par#   186# S(  1,  1)(  4,  2)(  1,   1) | 0.489069324 0.489069324 0.489069324 0.000000000 
Par#   187# S(  1,  2)(  4,  2)(  1,   1) | 0.510930676 0.510930676 0.510930676 0.000000000 
Par#   188# S(  2,  2)(  4,  2)(  1,   1) | 1.000000000 1.000000000 1.000000000 0.000000000 
Par#   189# S(  1,  1)(  5,  2)(  1,   1) | 0.493147890 0.493147890 0.493147890 0.000000000 
Par#   190# S(  1,  2)(  5,  2)(  1,   1) | 0.506852110 0.506852110 0.506852110 0.000000000 
Par#   191# S(  2,  2)(  5,  2)(  1,   1) | 1.000000000 1.000000000 1.000000000 0.000000000 
Par#   192# S(  1,  1)(  6,  2)(  1,   1) | 0.510269211 0.510269211 0.510269211 0.000000000 
Par#   193# S(  1,  2)(  6,  2)(  1,   1) | 0.489730789 0.489730789 0.489730789 0.000000000 
Par#   194# S(  2,  2)(  6,  2)(  1,   1) | 1.000000000 1.000000000 1.000000000 0.000000000 
Par#   195# S(  1,  1)(  7,  2)(  1,   1) | 0.450881948 0.450881948 0.450881948 0.000000000 
Par#   196# S(  1,  2)(  7,  2)(  1,   1) | 0.549118052 0.549118052 0.549118052 0.000000000 
Par#   197# S(  2,  2)(  7,  2)(  1,   1) | 1.000000000 1.000000000 1.000000000 0.000000000 
Par#   198# S(  1,  1)(  8,  2)(  1,   1) | 0.429080477 0.429080477 0.429080477 0.000000000 
Par#   199# S(  1,  2)(  8,  2)(  1,   1) | 0.570919523 0.570919523 0.570919523 0.000000000 
Par#   200# S(  2,  2)(  8,  2)(  1,   1) | 1.000000000 1.000000000 1.000000000 0.000000000 
Par#   201# S(  1,  1)(  9,  2)(  1,   1) | 0.465729502 0.465729502 0.465729502 0.000000000 
Par#   202# S(  1,  2)(  9,  2)(  1,   1) | 0.534270498 0.534270498 0.534270498 0.000000000 
Par#   203# S(  2,  2)(  9,  2)(  1,   1) | 1.000000000 1.000000000 1.000000000 0.000000000 
Par#   204# S(  1,  1)( 10,  2)(  1,   1) | 0.443578008 0.443578008 0.443578008 0.000000000 
Par#   205# S(  1,  2)( 10,  2)(  1,   1) | 0.556421992 0.556421992 0.556421992 0.000000000 
Par#   206# S(  2,  2)( 10,  2)(  1,   1) | 1.000000000 1.000000000 1.000000000 0.000000000 
Par#   207# S(  1,  1)( 11,  2)(  1,   1) | 0.421837681 0.421837681 0.421837681 0.000000000 
Par#   208# S(  1,  2)( 11,  2)(  1,   1) | 0.578162319 0.578162319 0.578162319 0.000000000 
Par#   209# S(  2,  2)( 11,  2)(  1,   1) | 1.000000000 1.000000000 1.000000000 0.000000000 
Par#   210# S(  1,  1)( 12,  2)(  1,   1) | 0.454558757 0.454558757 0.454558757 0.000000000 
Par#   211# S(  1,  2)( 12,  2)(  1,   1) | 0.545441243 0.545441243 0.545441243 0.000000000 
Par#   212# S(  2,  2)( 12,  2)(  1,   1) | 1.000000000 1.000000000 1.000000000 0.000000000 
Par#   213# S(  1,  1)( 13,  2)(  1,   1) | 0.443578008 0.443578008 0.443578008 0.000000000 
Par#   214# S(  1,  2)( 13,  2)(  1,   1) | 0.556421992 0.556421992 0.556421992 0.000000000 
Par#   215# S(  2,  2)( 13,  2)(  1,   1) | 1.000000000 1.000000000 1.000000000 0.000000000 
Par#   216# S(  1,  1)( 14,  2)(  1,   1) | 0.436319075 0.436319075 0.436319075 0.000000000 
Par#   217# S(  1,  2)( 14,  2)(  1,   1) | 0.563680925 0.563680925 0.563680925 0.000000000 
Par#   218# S(  2,  2)( 14,  2)(  1,   1) | 1.000000000 1.000000000 1.000000000 0.000000000 
Par#   219# S(  1,  1)( 15,  2)(  1,   1) | 0.410910012 0.410910012 0.410910012 0.000000000 
Par#   220# S(  1,  2)( 15,  2)(  1,   1) | 0.589089988 0.589089988 0.589089988 0.000000000 
Par#   221# S(  2,  2)( 15,  2)(  1,   1) | 1.000000000 1.000000000 1.000000000 0.000000000 
Par#   222# S(  1,  1)( 16,  2)(  1,   1) | 0.477191492 0.477191492 0.477191492 0.000000000 
Par#   223# S(  1,  2)( 16,  2)(  1,   1) | 0.522808508 0.522808508 0.522808508 0.000000000 
Par#   224# S(  2,  2)( 16,  2)(  1,   1) | 1.000000000 1.000000000 1.000000000 0.000000000 
Par#   225# S(  1,  1)( 17,  2)(  1,   1) | 0.450881948 0.450881948 0.450881948 0.000000000 
Par#   226# S(  1,  2)( 17,  2)(  1,   1) | 0.549118052 0.549118052 0.549118052 0.000000000 
Par#   227# S(  2,  2)( 17,  2)(  1,   1) | 1.000000000 1.000000000 1.000000000 0.000000000 
Par#   228# S(  1,  1)( 18,  2)(  1,   1) | 0.439944471 0.439944471 0.439944471 0.000000000 
Par#   229# S(  1,  2)( 18,  2)(  1,   1) | 0.560055529 0.560055529 0.560055529 0.000000000 
Par#   230# S(  2,  2)( 18,  2)(  1,   1) | 1.000000000 1.000000000 1.000000000 0.000000000 
Par#   231# S(  1,  1)( 19,  2)(  1,   1) | 0.461978920 0.461978920 0.461978920 0.000000000 
Par#   232# S(  1,  2)( 19,  2)(  1,   1) | 0.538021080 0.538021080 0.538021080 0.000000000 
Par#   233# S(  2,  2)( 19,  2)(  1,   1) | 1.000000000 1.000000000 1.000000000 0.000000000 
Par#   234# S(  1,  1)( 20,  2)(  1,   1) | 0.454558757 0.454558757 0.454558757 0.000000000 
Par#   235# S(  1,  2)( 20,  2)(  1,   1) | 0.545441243 0.545441243 0.545441243 0.000000000 
Par#   236# S(  2,  2)( 20,  2)(  1,   1) | 1.000000000 1.000000000 1.000000000 0.000000000 
Par#   237# S(  1,  1)( 21,  2)(  1,   1) | 0.473331406 0.473331406 0.473331406 0.000000000 
Par#   238# S(  1,  2)( 21,  2)(  1,   1) | 0.526668594 0.526668594 0.526668594 0.000000000 
Par#   239# S(  2,  2)( 21,  2)(  1,   1) | 1.000000000 1.000000000 1.000000000 0.000000000 
Par#   240# S(  1,  1)( 22,  2)(  1,   1) | 0.461978920 0.461978920 0.461978920 0.000000000 
Par#   241# S(  1,  2)( 22,  2)(  1,   1) | 0.538021080 0.538021080 0.538021080 0.000000000 
Par#   242# S(  2,  2)( 22,  2)(  1,   1) | 1.000000000 1.000000000 1.000000000 0.000000000 
Par#   243# S(  1,  1)( 23,  2)(  1,   1) | 0.485054741 0.485054741 0.485054741 0.000000000 
Par#   244# S(  1,  2)( 23,  2)(  1,   1) | 0.514945259 0.514945259 0.514945259 0.000000000 
Par#   245# S(  2,  2)( 23,  2)(  1,   1) | 1.000000000 1.000000000 1.000000000 0.000000000 
Par#   246# S(  1,  1)( 24,  2)(  1,   1) | 0.450881948 0.450881948 0.450881948 0.000000000 
Par#   247# S(  1,  2)( 24,  2)(  1,   1) | 0.549118052 0.549118052 0.549118052 0.000000000 
Par#   248# S(  2,  2)( 24,  2)(  1,   1) | 1.000000000 1.000000000 1.000000000 0.000000000 
Par#   249# S(  1,  1)( 25,  2)(  1,   1) | 0.477191492 0.477191492 0.477191492 0.000000000 
Par#   250# S(  1,  2)( 25,  2)(  1,   1) | 0.522808508 0.522808508 0.522808508 0.000000000 
Par#   251# S(  2,  2)( 25,  2)(  1,   1) | 1.000000000 1.000000000 1.000000000 0.000000000 
Par#   252# S(  1,  1)(  3,  3)(  1,   1) | 0.481097462 0.481097462 0.481097462 0.000000000 
Par#   253# S(  1,  2)(  3,  3)(  1,   1) | 0.518902538 0.518902538 0.518902538 0.000000000 
Par#   254# S(  2,  2)(  3,  3)(  1,   1) | 1.000000000 1.000000000 1.000000000 0.000000000 
Par#   255# S(  1,  1)(  4,  3)(  1,   1) | 0.489069324 0.489069324 0.489069324 0.000000000 
Par#   256# S(  1,  2)(  4,  3)(  1,   1) | 0.510930676 0.510930676 0.510930676 0.000000000 
Par#   257# S(  2,  2)(  4,  3)(  1,   1) | 1.000000000 1.000000000 1.000000000 0.000000000 
Par#   258# S(  1,  1)(  5,  3)(  1,   1) | 0.493147890 0.493147890 0.493147890 0.000000000 
Par#   259# S(  1,  2)(  5,  3)(  1,   1) | 0.506852110 0.506852110 0.506852110 0.000000000 
Par#   260# S(  2,  2)(  5,  3)(  1,   1) | 1.000000000 1.000000000 1.000000000 0.000000000 
Par#   261# S(  1,  1)(  6,  3)(  1,   1) | 0.510269211 0.510269211 0.510269211 0.000000000 
Par#   262# S(  1,  2)(  6,  3)(  1,   1) | 0.489730789 0.489730789 0.489730789 0.000000000 
Par#   263# S(  2,  2)(  6,  3)(  1,   1) | 1.000000000 1.000000000 1.000000000 0.000000000 
Par#   264# S(  1,  1)(  7,  3)(  1,   1) | 0.450881948 0.450881948 0.450881948 0.000000000 
Par#   265# S(  1,  2)(  7,  3)(  1,   1) | 0.549118052 0.549118052 0.549118052 0.000000000 
Par#   266# S(  2,  2)(  7,  3)(  1,   1) | 1.000000000 1.000000000 1.000000000 0.000000000 
Par#   267# S(  1,  1)(  8,  3)(  1,   1) | 0.429080477 0.429080477 0.429080477 0.000000000 
Par#   268# S(  1,  2)(  8,  3)(  1,   1) | 0.570919523 0.570919523 0.570919523 0.000000000 
Par#   269# S(  2,  2)(  8,  3)(  1,   1) | 1.000000000 1.000000000 1.000000000 0.000000000 
Par#   270# S(  1,  1)(  9,  3)(  1,   1) | 0.465729502 0.465729502 0.465729502 0.000000000 
Par#   271# S(  1,  2)(  9,  3)(  1,   1) | 0.534270498 0.534270498 0.534270498 0.000000000 
Par#   272# S(  2,  2)(  9,  3)(  1,   1) | 1.000000000 1.000000000 1.000000000 0.000000000 
Par#   273# S(  1,  1)( 10,  3)(  1,   1) | 0.443578008 0.443578008 0.443578008 0.000000000 
Par#   274# S(  1,  2)( 10,  3)(  1,   1) | 0.556421992 0.556421992 0.556421992 0.000000000 
Par#   275# S(  2,  2)( 10,  3)(  1,   1) | 1.000000000 1.000000000 1.000000000 0.000000000 
Par#   276# S(  1,  1)( 11,  3)(  1,   1) | 0.421837681 0.421837681 0.421837681 0.000000000 
Par#   277# S(  1,  2)( 11,  3)(  1,   1) | 0.578162319 0.578162319 0.578162319 0.000000000 
Par#   278# S(  2,  2)( 11,  3)(  1,   1) | 1.000000000 1.000000000 1.000000000 0.000000000 
Par#   279# S(  1,  1)( 12,  3)(  1,   1) | 0.454558757 0.454558757 0.454558757 0.000000000 
Par#   280# S(  1,  2)( 12,  3)(  1,   1) | 0.545441243 0.545441243 0.545441243 0.000000000 
Par#   281# S(  2,  2)( 12,  3)(  1,   1) | 1.000000000 1.000000000 1.000000000 0.000000000 
Par#   282# S(  1,  1)( 13,  3)(  1,   1) | 0.443578008 0.443578008 0.443578008 0.000000000 
Par#   283# S(  1,  2)( 13,  3)(  1,   1) | 0.556421992 0.556421992 0.556421992 0.000000000 
Par#   284# S(  2,  2)( 13,  3)(  1,   1) | 1.000000000 1.000000000 1.000000000 0.000000000 
Par#   285# S(  1,  1)( 14,  3)(  1,   1) | 0.436319075 0.436319075 0.436319075 0.000000000 
Par#   286# S(  1,  2)( 14,  3)(  1,   1) | 0.563680925 0.563680925 0.563680925 0.000000000 
Par#   287# S(  2,  2)( 14,  3)(  1,   1) | 1.000000000 1.000000000 1.000000000 0.000000000 
Par#   288# S(  1,  1)( 15,  3)(  1,   1) | 0.410910012 0.410910012 0.410910012 0.000000000 
Par#   289# S(  1,  2)( 15,  3)(  1,   1) | 0.589089988 0.589089988 0.589089988 0.000000000 
Par#   290# S(  2,  2)( 15,  3)(  1,   1) | 1.000000000 1.000000000 1.000000000 0.000000000 
Par#   291# S(  1,  1)( 16,  3)(  1,   1) | 0.477191492 0.477191492 0.477191492 0.000000000 
Par#   292# S(  1,  2)( 16,  3)(  1,   1) | 0.522808508 0.522808508 0.522808508 0.000000000 
Par#   293# S(  2,  2)( 16,  3)(  1,   1) | 1.000000000 1.000000000 1.000000000 0.000000000 
Par#   294# S(  1,  1)( 17,  3)(  1,   1) | 0.450881948 0.450881948 0.450881948 0.000000000 
Par#   295# S(  1,  2)( 17,  3)(  1,   1) | 0.549118052 0.549118052 0.549118052 0.000000000 
Par#   296# S(  2,  2)( 17,  3)(  1,   1) | 1.000000000 1.000000000 1.000000000 0.000000000 
Par#   297# S(  1,  1)( 18,  3)(  1,   1) | 0.439944471 0.439944471 0.439944471 0.000000000 
Par#   298# S(  1,  2)( 18,  3)(  1,   1) | 0.560055529 0.560055529 0.560055529 0.000000000 
Par#   299# S(  2,  2)( 18,  3)(  1,   1) | 1.000000000 1.000000000 1.000000000 0.000000000 
Par#   300# S(  1,  1)( 19,  3)(  1,   1) | 0.461978920 0.461978920 0.461978920 0.000000000 
Par#   301# S(  1,  2)( 19,  3)(  1,   1) | 0.538021080 0.538021080 0.538021080 0.000000000 
Par#   302# S(  2,  2)( 19,  3)(  1,   1) | 1.000000000 1.000000000 1.000000000 0.000000000 
Par#   303# S(  1,  1)( 20,  3)(  1,   1) | 0.454558757 0.454558757 0.454558757 0.000000000 
Par#   304# S(  1,  2)( 20,  3)(  1,   1) | 0.545441243 0.545441243 0.545441243 0.000000000 
Par#   305# S(  2,  2)( 20,  3)(  1,   1) | 1.000000000 1.000000000 1.000000000 0.000000000 
Par#   306# S(  1,  1)( 21,  3)(  1,   1) | 0.473331406 0.473331406 0.473331406 0.000000000 
Par#   307# S(  1,  2)( 21,  3)(  1,   1) | 0.526668594 0.526668594 0.526668594 0.000000000 
Par#   308# S(  2,  2)( 21,  3)(  1,   1) | 1.000000000 1.000000000 1.000000000 0.000000000 
Par#   309# S(  1,  1)( 22,  3)(  1,   1) | 0.461978920 0.461978920 0.461978920 0.000000000 
Par#   310# S(  1,  2)( 22,  3)(  1,   1) | 0.538021080 0.538021080 0.538021080 0.000000000 
Par#   311# S(  2,  2)( 22,  3)(  1,   1) | 1.000000000 1.000000000 1.000000000 0.000000000 
Par#   312# S(  1,  1)( 23,  3)(  1,   1) | 0.485054741 0.485054741 0.485054741 0.000000000 
Par#   313# S(  1,  2)( 23,  3)(  1,   1) | 0.514945259 0.514945259 0.514945259 0.000000000 
Par#   314# S(  2,  2)( 23,  3)(  1,   1) | 1.000000000 1.000000000 1.000000000 0.000000000 
Par#   315# S(  1,  1)( 24,  3)(  1,   1) | 0.450881948 0.450881948 0.450881948 0.000000000 
Par#   316# S(  1,  2)( 24,  3)(  1,   1) | 0.549118052 0.549118052 0.549118052 0.000000000 
Par#   317# S(  2,  2)( 24,  3)(  1,   1) | 1.000000000 1.000000000 1.000000000 0.000000000 
Par#   318# S(  1,  1)( 25,  3)(  1,   1) | 0.477191492 0.477191492 0.477191492 0.000000000 
Par#   319# S(  1,  2)( 25,  3)(  1,   1) | 0.522808508 0.522808508 0.522808508 0.000000000 
Par#   320# S(  2,  2)( 25,  3)(  1,   1) | 1.000000000 1.000000000 1.000000000 0.000000000 
Par#   321# S(  1,  1)(  4,  4)(  1,   1) | 0.489069324 0.489069324 0.489069324 0.000000000 
Par#   322# S(  1,  2)(  4,  4)(  1,   1) | 0.510930676 0.510930676 0.510930676 0.000000000 
Par#   323# S(  2,  2)(  4,  4)(  1,   1) | 1.000000000 1.000000000 1.000000000 0.000000000 
Par#   324# S(  1,  1)(  5,  4)(  1,   1) | 0.493147890 0.493147890 0.493147890 0.000000000 
Par#   325# S(  1,  2)(  5,  4)(  1,   1) | 0.506852110 0.506852110 0.506852110 0.000000000 
Par#   326# S(  2,  2)(  5,  4)(  1,   1) | 1.000000000 1.000000000 1.000000000 0.000000000 
Par#   327# S(  1,  1)(  6,  4)(  1,   1) | 0.510269211 0.510269211 0.510269211 0.000000000 
Par#   328# S(  1,  2)(  6,  4)(  1,   1) | 0.489730789 0.489730789 0.489730789 0.000000000 
Par#   329# S(  2,  2)(  6,  4)(  1,   1) | 1.000000000 1.000000000 1.000000000 0.000000000 
Par#   330# S(  1,  1)(  7,  4)(  1,   1) | 0.450881948 0.450881948 0.450881948 0.000000000 
Par#   331# S(  1,  2)(  7,  4)(  1,   1) | 0.549118052 0.549118052 0.549118052 0.000000000 
Par#   332# S(  2,  2)(  7,  4)(  1,   1) | 1.000000000 1.000000000 1.000000000 0.000000000 
Par#   333# S(  1,  1)(  8,  4)(  1,   1) | 0.429080477 0.429080477 0.429080477 0.000000000 
Par#   334# S(  1,  2)(  8,  4)(  1,   1) | 0.570919523 0.570919523 0.570919523 0.000000000 
Par#   335# S(  2,  2)(  8,  4)(  1,   1) | 1.000000000 1.000000000 1.000000000 0.000000000 
Par#   336# S(  1,  1)(  9,  4)(  1,   1) | 0.465729502 0.465729502 0.465729502 0.000000000 
Par#   337# S(  1,  2)(  9,  4)(  1,   1) | 0.534270498 0.534270498 0.534270498 0.000000000 
Par#   338# S(  2,  2)(  9,  4)(  1,   1) | 1.000000000 1.000000000 1.000000000 0.000000000 
Par#   339# S(  1,  1)( 10,  4)(  1,   1) | 0.443578008 0.443578008 0.443578008 0.000000000 
Par#   340# S(  1,  2)( 10,  4)(  1,   1) | 0.556421992 0.556421992 0.556421992 0.000000000 
Par#   341# S(  2,  2)( 10,  4)(  1,   1) | 1.000000000 1.000000000 1.000000000 0.000000000 
Par#   342# S(  1,  1)( 11,  4)(  1,   1) | 0.421837681 0.421837681 0.421837681 0.000000000 
Par#   343# S(  1,  2)( 11,  4)(  1,   1) | 0.578162319 0.578162319 0.578162319 0.000000000 
Par#   344# S(  2,  2)( 11,  4)(  1,   1) | 1.000000000 1.000000000 1.000000000 0.000000000 
Par#   345# S(  1,  1)( 12,  4)(  1,   1) | 0.454558757 0.454558757 0.454558757 0.000000000 
Par#   346# S(  1,  2)( 12,  4)(  1,   1) | 0.545441243 0.545441243 0.545441243 0.000000000 
Par#   347# S(  2,  2)( 12,  4)(  1,   1) | 1.000000000 1.000000000 1.000000000 0.000000000 
Par#   348# S(  1,  1)( 13,  4)(  1,   1) | 0.443578008 0.443578008 0.443578008 0.000000000 
Par#   349# S(  1,  2)( 13,  4)(  1,   1) | 0.556421992 0.556421992 0.556421992 0.000000000 
Par#   350# S(  2,  2)( 13,  4)(  1,   1) | 1.000000000 1.000000000 1.000000000 0.000000000 
Par#   351# S(  1,  1)( 14,  4)(  1,   1) | 0.436319075 0.436319075 0.436319075 0.000000000 
Par#   352# S(  1,  2)( 14,  4)(  1,   1) | 0.563680925 0.563680925 0.563680925 0.000000000 
Par#   353# S(  2,  2)( 14,  4)(  1,   1) | 1.000000000 1.000000000 1.000000000 0.000000000 
Par#   354# S(  1,  1)( 15,  4)(  1,   1) | 0.410910012 0.410910012 0.410910012 0.000000000 
Par#   355# S(  1,  2)( 15,  4)(  1,   1) | 0.589089988 0.589089988 0.589089988 0.000000000 
Par#   356# S(  2,  2)( 15,  4)(  1,   1) | 1.000000000 1.000000000 1.000000000 0.000000000 
Par#   357# S(  1,  1)( 16,  4)(  1,   1) | 0.477191492 0.477191492 0.477191492 0.000000000 
Par#   358# S(  1,  2)( 16,  4)(  1,   1) | 0.522808508 0.522808508 0.522808508 0.000000000 
Par#   359# S(  2,  2)( 16,  4)(  1,   1) | 1.000000000 1.000000000 1.000000000 0.000000000 
Par#   360# S(  1,  1)( 17,  4)(  1,   1) | 0.450881948 0.450881948 0.450881948 0.000000000 
Par#   361# S(  1,  2)( 17,  4)(  1,   1) | 0.549118052 0.549118052 0.549118052 0.000000000 
Par#   362# S(  2,  2)( 17,  4)(  1,   1) | 1.000000000 1.000000000 1.000000000 0.000000000 
Par#   363# S(  1,  1)( 18,  4)(  1,   1) | 0.439944471 0.439944471 0.439944471 0.000000000 
Par#   364# S(  1,  2)( 18,  4)(  1,   1) | 0.560055529 0.560055529 0.560055529 0.000000000 
Par#   365# S(  2,  2)( 18,  4)(  1,   1) | 1.000000000 1.000000000 1.000000000 0.000000000 
Par#   366# S(  1,  1)( 19,  4)(  1,   1) | 0.461978920 0.461978920 0.461978920 0.000000000 
Par#   367# S(  1,  2)( 19,  4)(  1,   1) | 0.538021080 0.538021080 0.538021080 0.000000000 
Par#   368# S(  2,  2)( 19,  4)(  1,   1) | 1.000000000 1.000000000 1.000000000 0.000000000 
Par#   369# S(  1,  1)( 20,  4)(  1,   1) | 0.454558757 0.454558757 0.454558757 0.000000000 
Par#   370# S(  1,  2)( 20,  4)(  1,   1) | 0.545441243 0.545441243 0.545441243 0.000000000 
Par#   371# S(  2,  2)( 20,  4)(  1,   1) | 1.000000000 1.000000000 1.000000000 0.000000000 
Par#   372# S(  1,  1)( 21,  4)(  1,   1) | 0.473331406 0.473331406 0.473331406 0.000000000 
Par#   373# S(  1,  2)( 21,  4)(  1,   1) | 0.526668594 0.526668594 0.526668594 0.000000000 
Par#   374# S(  2,  2)( 21,  4)(  1,   1) | 1.000000000 1.000000000 1.000000000 0.000000000 
Par#   375# S(  1,  1)( 22,  4)(  1,   1) | 0.461978920 0.461978920 0.461978920 0.000000000 
Par#   376# S(  1,  2)( 22,  4)(  1,   1) | 0.538021080 0.538021080 0.538021080 0.000000000 
Par#   377# S(  2,  2)( 22,  4)(  1,   1) | 1.000000000 1.000000000 1.000000000 0.000000000 
Par#   378# S(  1,  1)( 23,  4)(  1,   1) | 0.485054741 0.485054741 0.485054741 0.000000000 
Par#   379# S(  1,  2)( 23,  4)(  1,   1) | 0.514945259 0.514945259 0.514945259 0.000000000 
Par#   380# S(  2,  2)( 23,  4)(  1,   1) | 1.000000000 1.000000000 1.000000000 0.000000000 
Par#   381# S(  1,  1)( 24,  4)(  1,   1) | 0.450881948 0.450881948 0.450881948 0.000000000 
Par#   382# S(  1,  2)( 24,  4)(  1,   1) | 0.549118052 0.549118052 0.549118052 0.000000000 
Par#   383# S(  2,  2)( 24,  4)(  1,   1) | 1.000000000 1.000000000 1.000000000 0.000000000 
Par#   384# S(  1,  1)( 25,  4)(  1,   1) | 0.477191492 0.477191492 0.477191492 0.000000000 
Par#   385# S(  1,  2)( 25,  4)(  1,   1) | 0.522808508 0.522808508 0.522808508 0.000000000 
Par#   386# S(  2,  2)( 25,  4)(  1,   1) | 1.000000000 1.000000000 1.000000000 0.000000000 
Par#   387# S(  1,  1)(  5,  5)(  1,   1) | 0.493147890 0.493147890 0.493147890 0.000000000 
Par#   388# S(  1,  2)(  5,  5)(  1,   1) | 0.506852110 0.506852110 0.506852110 0.000000000 
Par#   389# S(  2,  2)(  5,  5)(  1,   1) | 1.000000000 1.000000000 1.000000000 0.000000000 
Par#   390# S(  1,  1)(  6,  5)(  1,   1) | 0.510269211 0.510269211 0.510269211 0.000000000 
Par#   391# S(  1,  2)(  6,  5)(  1,   1) | 0.489730789 0.489730789 0.489730789 0.000000000 
Par#   392# S(  2,  2)(  6,  5)(  1,   1) | 1.000000000 1.000000000 1.000000000 0.000000000 
Par#   393# S(  1,  1)(  7,  5)(  1,   1) | 0.450881948 0.450881948 0.450881948 0.000000000 
Par#   394# S(  1,  2)(  7,  5)(  1,   1) | 0.549118052 0.549118052 0.549118052 0.000000000 
Par#   395# S(  2,  2)(  7,  5)(  1,   1) | 1.000000000 1.000000000 1.000000000 0.000000000 
Par#   396# S(  1,  1)(  8,  5)(  1,   1) | 0.429080477 0.429080477 0.429080477 0.000000000 
Par#   397# S(  1,  2)(  8,  5)(  1,   1) | 0.570919523 0.570919523 0.570919523 0.000000000 
Par#   398# S(  2,  2)(  8,  5)(  1,   1) | 1.000000000 1.000000000 1.000000000 0.000000000 
Par#   399# S(  1,  1)(  9,  5)(  1,   1) | 0.465729502 0.465729502 0.465729502 0.000000000 
Par#   400# S(  1,  2)(  9,  5)(  1,   1) | 0.534270498 0.534270498 0.534270498 0.000000000 
Par#   401# S(  2,  2)(  9,  5)(  1,   1) | 1.000000000 1.000000000 1.000000000 0.000000000 
Par#   402# S(  1,  1)( 10,  5)(  1,   1) | 0.443578008 0.443578008 0.443578008 0.000000000 
Par#   403# S(  1,  2)( 10,  5)(  1,   1) | 0.556421992 0.556421992 0.556421992 0.000000000 
Par#   404# S(  2,  2)( 10,  5)(  1,   1) | 1.000000000 1.000000000 1.000000000 0.000000000 
Par#   405# S(  1,  1)( 11,  5)(  1,   1) | 0.421837681 0.421837681 0.421837681 0.000000000 
Par#   406# S(  1,  2)( 11,  5)(  1,   1) | 0.578162319 0.578162319 0.578162319 0.000000000 
Par#   407# S(  2,  2)( 11,  5)(  1,   1) | 1.000000000 1.000000000 1.000000000 0.000000000 
Par#   408# S(  1,  1)( 12,  5)(  1,   1) | 0.454558757 0.454558757 0.454558757 0.000000000 
Par#   409# S(  1,  2)( 12,  5)(  1,   1) | 0.545441243 0.545441243 0.545441243 0.000000000 
Par#   410# S(  2,  2)( 12,  5)(  1,   1) | 1.000000000 1.000000000 1.000000000 0.000000000 
Par#   411# S(  1,  1)( 13,  5)(  1,   1) | 0.443578008 0.443578008 0.443578008 0.000000000 
Par#   412# S(  1,  2)( 13,  5)(  1,   1) | 0.556421992 0.556421992 0.556421992 0.000000000 
Par#   413# S(  2,  2)( 13,  5)(  1,   1) | 1.000000000 1.000000000 1.000000000 0.000000000 
Par#   414# S(  1,  1)( 14,  5)(  1,   1) | 0.436319075 0.436319075 0.436319075 0.000000000 
Par#   415# S(  1,  2)( 14,  5)(  1,   1) | 0.563680925 0.563680925 0.563680925 0.000000000 
Par#   416# S(  2,  2)( 14,  5)(  1,   1) | 1.000000000 1.000000000 1.000000000 0.000000000 
Par#   417# S(  1,  1)( 15,  5)(  1,   1) | 0.410910012 0.410910012 0.410910012 0.000000000 
Par#   418# S(  1,  2)( 15,  5)(  1,   1) | 0.589089988 0.589089988 0.589089988 0.000000000 
Par#   419# S(  2,  2)( 15,  5)(  1,   1) | 1.000000000 1.000000000 1.000000000 0.000000000 
Par#   420# S(  1,  1)( 16,  5)(  1,   1) | 0.477191492 0.477191492 0.477191492 0.000000000 
Par#   421# S(  1,  2)( 16,  5)(  1,   1) | 0.522808508 0.522808508 0.522808508 0.000000000 
Par#   422# S(  2,  2)( 16,  5)(  1,   1) | 1.000000000 1.000000000 1.000000000 0.000000000 
Par#   423# S(  1,  1)( 17,  5)(  1,   1) | 0.450881948 0.450881948 0.450881948 0.000000000 
Par#   424# S(  1,  2)( 17,  5)(  1,   1) | 0.549118052 0.549118052 0.549118052 0.000000000 
Par#   425# S(  2,  2)( 17,  5)(  1,   1) | 1.000000000 1.000000000 1.000000000 0.000000000 
Par#   426# S(  1,  1)( 18,  5)(  1,   1) | 0.439944471 0.439944471 0.439944471 0.000000000 
Par#   427# S(  1,  2)( 18,  5)(  1,   1) | 0.560055529 0.560055529 0.560055529 0.000000000 
Par#   428# S(  2,  2)( 18,  5)(  1,   1) | 1.000000000 1.000000000 1.000000000 0.000000000 
Par#   429# S(  1,  1)( 19,  5)(  1,   1) | 0.461978920 0.461978920 0.461978920 0.000000000 
Par#   430# S(  1,  2)( 19,  5)(  1,   1) | 0.538021080 0.538021080 0.538021080 0.000000000 
Par#   431# S(  2,  2)( 19,  5)(  1,   1) | 1.000000000 1.000000000 1.000000000 0.000000000 
Par#   432# S(  1,  1)( 20,  5)(  1,   1) | 0.454558757 0.454558757 0.454558757 0.000000000 
Par#   433# S(  1,  2)( 20,  5)(  1,   1) | 0.545441243 0.545441243 0.545441243 0.000000000 
Par#   434# S(  2,  2)( 20,  5)(  1,   1) | 1.000000000 1.000000000 1.000000000 0.000000000 
Par#   435# S(  1,  1)( 21,  5)(  1,   1) | 0.473331406 0.473331406 0.473331406 0.000000000 
Par#   436# S(  1,  2)( 21,  5)(  1,   1) | 0.526668594 0.526668594 0.526668594 0.000000000 
Par#   437# S(  2,  2)( 21,  5)(  1,   1) | 1.000000000 1.000000000 1.000000000 0.000000000 
Par#   438# S(  1,  1)( 22,  5)(  1,   1) | 0.461978920 0.461978920 0.461978920 0.000000000 
Par#   439# S(  1,  2)( 22,  5)(  1,   1) | 0.538021080 0.538021080 0.538021080 0.000000000 
Par#   440# S(  2,  2)( 22,  5)(  1,   1) | 1.000000000 1.000000000 1.000000000 0.000000000 
Par#   441# S(  1,  1)( 23,  5)(  1,   1) | 0.485054741 0.485054741 0.485054741 0.000000000 
Par#   442# S(  1,  2)( 23,  5)(  1,   1) | 0.514945259 0.514945259 0.514945259 0.000000000 
Par#   443# S(  2,  2)( 23,  5)(  1,   1) | 1.000000000 1.000000000 1.000000000 0.000000000 
Par#   444# S(  1,  1)( 24,  5)(  1,   1) | 0.450881948 0.450881948 0.450881948 0.000000000 
Par#   445# S(  1,  2)( 24,  5)(  1,   1) | 0.549118052 0.549118052 0.549118052 0.000000000 
Par#   446# S(  2,  2)( 24,  5)(  1,   1) | 1.000000000 1.000000000 1.000000000 0.000000000 
Par#   447# S(  1,  1)( 25,  5)(  1,   1) | 0.477191492 0.477191492 0.477191492 0.000000000 
Par#   448# S(  1,  2)( 25,  5)(  1,   1) | 0.522808508 0.522808508 0.522808508 0.000000000 
Par#   449# S(  2,  2)( 25,  5)(  1,   1) | 1.000000000 1.000000000 1.000000000 0.000000000 
Par#   450# S(  1,  1)(  6,  6)(  1,   1) | 0.510269211 0.510269211 0.510269211 0.000000000 
Par#   451# S(  1,  2)(  6,  6)(  1,   1) | 0.489730789 0.489730789 0.489730789 0.000000000 
Par#   452# S(  2,  2)(  6,  6)(  1,   1) | 1.000000000 1.000000000 1.000000000 0.000000000 
Par#   453# S(  1,  1)(  7,  6)(  1,   1) | 0.450881948 0.450881948 0.450881948 0.000000000 
Par#   454# S(  1,  2)(  7,  6)(  1,   1) | 0.549118052 0.549118052 0.549118052 0.000000000 
Par#   455# S(  2,  2)(  7,  6)(  1,   1) | 1.000000000 1.000000000 1.000000000 0.000000000 
Par#   456# S(  1,  1)(  8,  6)(  1,   1) | 0.429080477 0.429080477 0.429080477 0.000000000 
Par#   457# S(  1,  2)(  8,  6)(  1,   1) | 0.570919523 0.570919523 0.570919523 0.000000000 
Par#   458# S(  2,  2)(  8,  6)(  1,   1) | 1.000000000 1.000000000 1.000000000 0.000000000 
Par#   459# S(  1,  1)(  9,  6)(  1,   1) | 0.465729502 0.465729502 0.465729502 0.000000000 
Par#   460# S(  1,  2)(  9,  6)(  1,   1) | 0.534270498 0.534270498 0.534270498 0.000000000 
Par#   461# S(  2,  2)(  9,  6)(  1,   1) | 1.000000000 1.000000000 1.000000000 0.000000000 
Par#   462# S(  1,  1)( 10,  6)(  1,   1) | 0.443578008 0.443578008 0.443578008 0.000000000 
Par#   463# S(  1,  2)( 10,  6)(  1,   1) | 0.556421992 0.556421992 0.556421992 0.000000000 
Par#   464# S(  2,  2)( 10,  6)(  1,   1) | 1.000000000 1.000000000 1.000000000 0.000000000 
Par#   465# S(  1,  1)( 11,  6)(  1,   1) | 0.421837681 0.421837681 0.421837681 0.000000000 
Par#   466# S(  1,  2)( 11,  6)(  1,   1) | 0.578162319 0.578162319 0.578162319 0.000000000 
Par#   467# S(  2,  2)( 11,  6)(  1,   1) | 1.000000000 1.000000000 1.000000000 0.000000000 
Par#   468# S(  1,  1)( 12,  6)(  1,   1) | 0.454558757 0.454558757 0.454558757 0.000000000 
Par#   469# S(  1,  2)( 12,  6)(  1,   1) | 0.545441243 0.545441243 0.545441243 0.000000000 
Par#   470# S(  2,  2)( 12,  6)(  1,   1) | 1.000000000 1.000000000 1.000000000 0.000000000 
Par#   471# S(  1,  1)( 13,  6)(  1,   1) | 0.443578008 0.443578008 0.443578008 0.000000000 
Par#   472# S(  1,  2)( 13,  6)(  1,   1) | 0.556421992 0.556421992 0.556421992 0.000000000 
Par#   473# S(  2,  2)( 13,  6)(  1,   1) | 1.000000000 1.000000000 1.000000000 0.000000000 
Par#   474# S(  1,  1)( 14,  6)(  1,   1) | 0.436319075 0.436319075 0.436319075 0.000000000 
Par#   475# S(  1,  2)( 14,  6)(  1,   1) | 0.563680925 0.563680925 0.563680925 0.000000000 
Par#   476# S(  2,  2)( 14,  6)(  1,   1) | 1.000000000 1.000000000 1.000000000 0.000000000 
Par#   477# S(  1,  1)( 15,  6)(  1,   1) | 0.410910012 0.410910012 0.410910012 0.000000000 
Par#   478# S(  1,  2)( 15,  6)(  1,   1) | 0.589089988 0.589089988 0.589089988 0.000000000 
Par#   479# S(  2,  2)( 15,  6)(  1,   1) | 1.000000000 1.000000000 1.000000000 0.000000000 
Par#   480# S(  1,  1)( 16,  6)(  1,   1) | 0.477191492 0.477191492 0.477191492 0.000000000 
Par#   481# S(  1,  2)( 16,  6)(  1,   1) | 0.522808508 0.522808508 0.522808508 0.000000000 
Par#   482# S(  2,  2)( 16,  6)(  1,   1) | 1.000000000 1.000000000 1.000000000 0.000000000 
Par#   483# S(  1,  1)( 17,  6)(  1,   1) | 0.450881948 0.450881948 0.450881948 0.000000000 
Par#   484# S(  1,  2)( 17,  6)(  1,   1) | 0.549118052 0.549118052 0.549118052 0.000000000 
Par#   485# S(  2,  2)( 17,  6)(  1,   1) | 1.000000000 1.000000000 1.000000000 0.000000000 
Par#   486# S(  1,  1)( 18,  6)(  1,   1) | 0.439944471 0.439944471 0.439944471 0.000000000 
Par#   487# S(  1,  2)( 18,  6)(  1,   1) | 0.560055529 0.560055529 0.560055529 0.000000000 
Par#   488# S(  2,  2)( 18,  6)(  1,   1) | 1.000000000 1.000000000 1.000000000 0.000000000 
Par#   489# S(  1,  1)( 19,  6)(  1,   1) | 0.461978920 0.461978920 0.461978920 0.000000000 
Par#   490# S(  1,  2)( 19,  6)(  1,   1) | 0.538021080 0.538021080 0.538021080 0.000000000 
Par#   491# S(  2,  2)( 19,  6)(  1,   1) | 1.000000000 1.000000000 1.000000000 0.000000000 
Par#   492# S(  1,  1)( 20,  6)(  1,   1) | 0.454558757 0.454558757 0.454558757 0.000000000 
Par#   493# S(  1,  2)( 20,  6)(  1,   1) | 0.545441243 0.545441243 0.545441243 0.000000000 
Par#   494# S(  2,  2)( 20,  6)(  1,   1) | 1.000000000 1.000000000 1.000000000 0.000000000 
Par#   495# S(  1,  1)( 21,  6)(  1,   1) | 0.473331406 0.473331406 0.473331406 0.000000000 
Par#   496# S(  1,  2)( 21,  6)(  1,   1) | 0.526668594 0.526668594 0.526668594 0.000000000 
Par#   497# S(  2,  2)( 21,  6)(  1,   1) | 1.000000000 1.000000000 1.000000000 0.000000000 
Par#   498# S(  1,  1)( 22,  6)(  1,   1) | 0.461978920 0.461978920 0.461978920 0.000000000 
Par#   499# S(  1,  2)( 22,  6)(  1,   1) | 0.538021080 0.538021080 0.538021080 0.000000000 
Par#   500# S(  2,  2)( 22,  6)(  1,   1) | 1.000000000 1.000000000 1.000000000 0.000000000 
Par#   501# S(  1,  1)( 23,  6)(  1,   1) | 0.485054741 0.485054741 0.485054741 0.000000000 
Par#   502# S(  1,  2)( 23,  6)(  1,   1) | 0.514945259 0.514945259 0.514945259 0.000000000 
Par#   503# S(  2,  2)( 23,  6)(  1,   1) | 1.000000000 1.000000000 1.000000000 0.000000000 
Par#   504# S(  1,  1)( 24,  6)(  1,   1) | 0.450881948 0.450881948 0.450881948 0.000000000 
Par#   505# S(  1,  2)( 24,  6)(  1,   1) | 0.549118052 0.549118052 0.549118052 0.000000000 
Par#   506# S(  2,  2)( 24,  6)(  1,   1) | 1.000000000 1.000000000 1.000000000 0.000000000 
Par#   507# S(  1,  1)( 25,  6)(  1,   1) | 0.477191492 0.477191492 0.477191492 0.000000000 
Par#   508# S(  1,  2)( 25,  6)(  1,   1) | 0.522808508 0.522808508 0.522808508 0.000000000 
Par#   509# S(  2,  2)( 25,  6)(  1,   1) | 1.000000000 1.000000000 1.000000000 0.000000000 
Par#   510# S(  1,  1)(  7,  7)(  1,   1) | 0.450881948 0.450881948 0.450881948 0.000000000 
Par#   511# S(  1,  2)(  7,  7)(  1,   1) | 0.549118052 0.549118052 0.549118052 0.000000000 
Par#   512# S(  2,  2)(  7,  7)(  1,   1) | 1.000000000 1.000000000 1.000000000 0.000000000 
Par#   513# S(  1,  1)(  8,  7)(  1,   1) | 0.429080477 0.429080477 0.429080477 0.000000000 
Par#   514# S(  1,  2)(  8,  7)(  1,   1) | 0.570919523 0.570919523 0.570919523 0.000000000 
Par#   515# S(  2,  2)(  8,  7)(  1,   1) | 1.000000000 1.000000000 1.000000000 0.000000000 
Par#   516# S(  1,  1)(  9,  7)(  1,   1) | 0.465729502 0.465729502 0.465729502 0.000000000 
Par#   517# S(  1,  2)(  9,  7)(  1,   1) | 0.534270498 0.534270498 0.534270498 0.000000000 
Par#   518# S(  2,  2)(  9,  7)(  1,   1) | 1.000000000 1.000000000 1.000000000 0.000000000 
Par#   519# S(  1,  1)( 10,  7)(  1,   1) | 0.443578008 0.443578008 0.443578008 0.000000000 
Par#   520# S(  1,  2)( 10,  7)(  1,   1) | 0.556421992 0.556421992 0.556421992 0.000000000 
Par#   521# S(  2,  2)( 10,  7)(  1,   1) | 1.000000000 1.000000000 1.000000000 0.000000000 
Par#   522# S(  1,  1)( 11,  7)(  1,   1) | 0.421837681 0.421837681 0.421837681 0.000000000 
Par#   523# S(  1,  2)( 11,  7)(  1,   1) | 0.578162319 0.578162319 0.578162319 0.000000000 
Par#   524# S(  2,  2)( 11,  7)(  1,   1) | 1.000000000 1.000000000 1.000000000 0.000000000 
Par#   525# S(  1,  1)( 12,  7)(  1,   1) | 0.454558757 0.454558757 0.454558757 0.000000000 
Par#   526# S(  1,  2)( 12,  7)(  1,   1) | 0.545441243 0.545441243 0.545441243 0.000000000 
Par#   527# S(  2,  2)( 12,  7)(  1,   1) | 1.000000000 1.000000000 1.000000000 0.000000000 
Par#   528# S(  1,  1)( 13,  7)(  1,   1) | 0.443578008 0.443578008 0.443578008 0.000000000 
Par#   529# S(  1,  2)( 13,  7)(  1,   1) | 0.556421992 0.556421992 0.556421992 0.000000000 
Par#   530# S(  2,  2)( 13,  7)(  1,   1) | 1.000000000 1.000000000 1.000000000 0.000000000 
Par#   531# S(  1,  1)( 14,  7)(  1,   1) | 0.436319075 0.436319075 0.436319075 0.000000000 
Par#   532# S(  1,  2)( 14,  7)(  1,   1) | 0.563680925 0.563680925 0.563680925 0.000000000 
Par#   533# S(  2,  2)( 14,  7)(  1,   1) | 1.000000000 1.000000000 1.000000000 0.000000000 
Par#   534# S(  1,  1)( 15,  7)(  1,   1) | 0.410910012 0.410910012 0.410910012 0.000000000 
Par#   535# S(  1,  2)( 15,  7)(  1,   1) | 0.589089988 0.589089988 0.589089988 0.000000000 
Par#   536# S(  2,  2)( 15,  7)(  1,   1) | 1.000000000 1.000000000 1.000000000 0.000000000 
Par#   537# S(  1,  1)( 16,  7)(  1,   1) | 0.477191492 0.477191492 0.477191492 0.000000000 
Par#   538# S(  1,  2)( 16,  7)(  1,   1) | 0.522808508 0.522808508 0.522808508 0.000000000 
Par#   539# S(  2,  2)( 16,  7)(  1,   1) | 1.000000000 1.000000000 1.000000000 0.000000000 
Par#   540# S(  1,  1)( 17,  7)(  1,   1) | 0.450881948 0.450881948 0.450881948 0.000000000 
Par#   541# S(  1,  2)( 17,  7)(  1,   1) | 0.549118052 0.549118052 0.549118052 0.000000000 
Par#   542# S(  2,  2)( 17,  7)(  1,   1) | 1.000000000 1.000000000 1.000000000 0.000000000 
Par#   543# S(  1,  1)( 18,  7)(  1,   1) | 0.439944471 0.439944471 0.439944471 0.000000000 
Par#   544# S(  1,  2)( 18,  7)(  1,   1) | 0.560055529 0.560055529 0.560055529 0.000000000 
Par#   545# S(  2,  2)( 18,  7)(  1,   1) | 1.000000000 1.000000000 1.000000000 0.000000000 
Par#   546# S(  1,  1)( 19,  7)(  1,   1) | 0.461978920 0.461978920 0.461978920 0.000000000 
Par#   547# S(  1,  2)( 19,  7)(  1,   1) | 0.538021080 0.538021080 0.538021080 0.000000000 
Par#   548# S(  2,  2)( 19,  7)(  1,   1) | 1.000000000 1.000000000 1.000000000 0.000000000 
Par#   549# S(  1,  1)( 20,  7)(  1,   1) | 0.454558757 0.454558757 0.454558757 0.000000000 
Par#   550# S(  1,  2)( 20,  7)(  1,   1) | 0.545441243 0.545441243 0.545441243 0.000000000 
Par#   551# S(  2,  2)( 20,  7)(  1,   1) | 1.000000000 1.000000000 1.000000000 0.000000000 
Par#   552# S(  1,  1)( 21,  7)(  1,   1) | 0.473331406 0.473331406 0.473331406 0.000000000 
Par#   553# S(  1,  2)( 21,  7)(  1,   1) | 0.526668594 0.526668594 0.526668594 0.000000000 
Par#   554# S(  2,  2)( 21,  7)(  1,   1) | 1.000000000 1.000000000 1.000000000 0.000000000 
Par#   555# S(  1,  1)( 22,  7)(  1,   1) | 0.461978920 0.461978920 0.461978920 0.000000000 
Par#   556# S(  1,  2)( 22,  7)(  1,   1) | 0.538021080 0.538021080 0.538021080 0.000000000 
Par#   557# S(  2,  2)( 22,  7)(  1,   1) | 1.000000000 1.000000000 1.000000000 0.000000000 
Par#   558# S(  1,  1)( 23,  7)(  1,   1) | 0.485054741 0.485054741 0.485054741 0.000000000 
Par#   559# S(  1,  2)( 23,  7)(  1,   1) | 0.514945259 0.514945259 0.514945259 0.000000000 
Par#   560# S(  2,  2)( 23,  7)(  1,   1) | 1.000000000 1.000000000 1.000000000 0.000000000 
Par#   561# S(  1,  1)( 24,  7)(  1,   1) | 0.450881948 0.450881948 0.450881948 0.000000000 
Par#   562# S(  1,  2)( 24,  7)(  1,   1) | 0.549118052 0.549118052 0.549118052 0.000000000 
Par#   563# S(  2,  2)( 24,  7)(  1,   1) | 1.000000000 1.000000000 1.000000000 0.000000000 
Par#   564# S(  1,  1)( 25,  7)(  1,   1) | 0.477191492 0.477191492 0.477191492 0.000000000 
Par#   565# S(  1,  2)( 25,  7)(  1,   1) | 0.522808508 0.522808508 0.522808508 0.000000000 
Par#   566# S(  2,  2)( 25,  7)(  1,   1) | 1.000000000 1.000000000 1.000000000 0.000000000 
Par#   567# S(  1,  1)(  8,  8)(  1,   1) | 0.429080477 0.429080477 0.429080477 0.000000000 
Par#   568# S(  1,  2)(  8,  8)(  1,   1) | 0.570919523 0.570919523 0.570919523 0.000000000 
Par#   569# S(  2,  2)(  8,  8)(  1,   1) | 1.000000000 1.000000000 1.000000000 0.000000000 
Par#   570# S(  1,  1)(  9,  8)(  1,   1) | 0.465729502 0.465729502 0.465729502 0.000000000 
Par#   571# S(  1,  2)(  9,  8)(  1,   1) | 0.534270498 0.534270498 0.534270498 0.000000000 
Par#   572# S(  2,  2)(  9,  8)(  1,   1) | 1.000000000 1.000000000 1.000000000 0.000000000 
Par#   573# S(  1,  1)( 10,  8)(  1,   1) | 0.443578008 0.443578008 0.443578008 0.000000000 
Par#   574# S(  1,  2)( 10,  8)(  1,   1) | 0.556421992 0.556421992 0.556421992 0.000000000 
Par#   575# S(  2,  2)( 10,  8)(  1,   1) | 1.000000000 1.000000000 1.000000000 0.000000000 
Par#   576# S(  1,  1)( 11,  8)(  1,   1) | 0.421837681 0.421837681 0.421837681 0.000000000 
Par#   577# S(  1,  2)( 11,  8)(  1,   1) | 0.578162319 0.578162319 0.578162319 0.000000000 
Par#   578# S(  2,  2)( 11,  8)(  1,   1) | 1.000000000 1.000000000 1.000000000 0.000000000 
Par#   579# S(  1,  1)( 12,  8)(  1,   1) | 0.454558757 0.454558757 0.454558757 0.000000000 
Par#   580# S(  1,  2)( 12,  8)(  1,   1) | 0.545441243 0.545441243 0.545441243 0.000000000 
Par#   581# S(  2,  2)( 12,  8)(  1,   1) | 1.000000000 1.000000000 1.000000000 0.000000000 
Par#   582# S(  1,  1)( 13,  8)(  1,   1) | 0.443578008 0.443578008 0.443578008 0.000000000 
Par#   583# S(  1,  2)( 13,  8)(  1,   1) | 0.556421992 0.556421992 0.556421992 0.000000000 
Par#   584# S(  2,  2)( 13,  8)(  1,   1) | 1.000000000 1.000000000 1.000000000 0.000000000 
Par#   585# S(  1,  1)( 14,  8)(  1,   1) | 0.436319075 0.436319075 0.436319075 0.000000000 
Par#   586# S(  1,  2)( 14,  8)(  1,   1) | 0.563680925 0.563680925 0.563680925 0.000000000 
Par#   587# S(  2,  2)( 14,  8)(  1,   1) | 1.000000000 1.000000000 1.000000000 0.000000000 
Par#   588# S(  1,  1)( 15,  8)(  1,   1) | 0.410910012 0.410910012 0.410910012 0.000000000 
Par#   589# S(  1,  2)( 15,  8)(  1,   1) | 0.589089988 0.589089988 0.589089988 0.000000000 
Par#   590# S(  2,  2)( 15,  8)(  1,   1) | 1.000000000 1.000000000 1.000000000 0.000000000 
Par#   591# S(  1,  1)( 16,  8)(  1,   1) | 0.477191492 0.477191492 0.477191492 0.000000000 
Par#   592# S(  1,  2)( 16,  8)(  1,   1) | 0.522808508 0.522808508 0.522808508 0.000000000 
Par#   593# S(  2,  2)( 16,  8)(  1,   1) | 1.000000000 1.000000000 1.000000000 0.000000000 
Par#   594# S(  1,  1)( 17,  8)(  1,   1) | 0.450881948 0.450881948 0.450881948 0.000000000 
Par#   595# S(  1,  2)( 17,  8)(  1,   1) | 0.549118052 0.549118052 0.549118052 0.000000000 
Par#   596# S(  2,  2)( 17,  8)(  1,   1) | 1.000000000 1.000000000 1.000000000 0.000000000 
Par#   597# S(  1,  1)( 18,  8)(  1,   1) | 0.439944471 0.439944471 0.439944471 0.000000000 
Par#   598# S(  1,  2)( 18,  8)(  1,   1) | 0.560055529 0.560055529 0.560055529 0.000000000 
Par#   599# S(  2,  2)( 18,  8)(  1,   1) | 1.000000000 1.000000000 1.000000000 0.000000000 
Par#   600# S(  1,  1)( 19,  8)(  1,   1) | 0.461978920 0.461978920 0.461978920 0.000000000 
Par#   601# S(  1,  2)( 19,  8)(  1,   1) | 0.538021080 0.538021080 0.538021080 0.000000000 
Par#   602# S(  2,  2)( 19,  8)(  1,   1) | 1.000000000 1.000000000 1.000000000 0.000000000 
Par#   603# S(  1,  1)( 20,  8)(  1,   1) | 0.454558757 0.454558757 0.454558757 0.000000000 
Par#   604# S(  1,  2)( 20,  8)(  1,   1) | 0.545441243 0.545441243 0.545441243 0.000000000 
Par#   605# S(  2,  2)( 20,  8)(  1,   1) | 1.000000000 1.000000000 1.000000000 0.000000000 
Par#   606# S(  1,  1)( 21,  8)(  1,   1) | 0.473331406 0.473331406 0.473331406 0.000000000 
Par#   607# S(  1,  2)( 21,  8)(  1,   1) | 0.526668594 0.526668594 0.526668594 0.000000000 
Par#   608# S(  2,  2)( 21,  8)(  1,   1) | 1.000000000 1.000000000 1.000000000 0.000000000 
Par#   609# S(  1,  1)( 22,  8)(  1,   1) | 0.461978920 0.461978920 0.461978920 0.000000000 
Par#   610# S(  1,  2)( 22,  8)(  1,   1) | 0.538021080 0.538021080 0.538021080 0.000000000 
Par#   611# S(  2,  2)( 22,  8)(  1,   1) | 1.000000000 1.000000000 1.000000000 0.000000000 
Par#   612# S(  1,  1)( 23,  8)(  1,   1) | 0.485054741 0.485054741 0.485054741 0.000000000 
Par#   613# S(  1,  2)( 23,  8)(  1,   1) | 0.514945259 0.514945259 0.514945259 0.000000000 
Par#   614# S(  2,  2)( 23,  8)(  1,   1) | 1.000000000 1.000000000 1.000000000 0.000000000 
Par#   615# S(  1,  1)( 24,  8)(  1,   1) | 0.450881948 0.450881948 0.450881948 0.000000000 
Par#   616# S(  1,  2)( 24,  8)(  1,   1) | 0.549118052 0.549118052 0.549118052 0.000000000 
Par#   617# S(  2,  2)( 24,  8)(  1,   1) | 1.000000000 1.000000000 1.000000000 0.000000000 
Par#   618# S(  1,  1)( 25,  8)(  1,   1) | 0.477191492 0.477191492 0.477191492 0.000000000 
Par#   619# S(  1,  2)( 25,  8)(  1,   1) | 0.522808508 0.522808508 0.522808508 0.000000000 
Par#   620# S(  2,  2)( 25,  8)(  1,   1) | 1.000000000 1.000000000 1.000000000 0.000000000 
Par#   621# S(  1,  1)(  9,  9)(  1,   1) | 0.465729502 0.465729502 0.465729502 0.000000000 
Par#   622# S(  1,  2)(  9,  9)(  1,   1) | 0.534270498 0.534270498 0.534270498 0.000000000 
Par#   623# S(  2,  2)(  9,  9)(  1,   1) | 1.000000000 1.000000000 1.000000000 0.000000000 
Par#   624# S(  1,  1)( 10,  9)(  1,   1) | 0.443578008 0.443578008 0.443578008 0.000000000 
Par#   625# S(  1,  2)( 10,  9)(  1,   1) | 0.556421992 0.556421992 0.556421992 0.000000000 
Par#   626# S(  2,  2)( 10,  9)(  1,   1) | 1.000000000 1.000000000 1.000000000 0.000000000 
Par#   627# S(  1,  1)( 11,  9)(  1,   1) | 0.421837681 0.421837681 0.421837681 0.000000000 
Par#   628# S(  1,  2)( 11,  9)(  1,   1) | 0.578162319 0.578162319 0.578162319 0.000000000 
Par#   629# S(  2,  2)( 11,  9)(  1,   1) | 1.000000000 1.000000000 1.000000000 0.000000000 
Par#   630# S(  1,  1)( 12,  9)(  1,   1) | 0.454558757 0.454558757 0.454558757 0.000000000 
Par#   631# S(  1,  2)( 12,  9)(  1,   1) | 0.545441243 0.545441243 0.545441243 0.000000000 
Par#   632# S(  2,  2)( 12,  9)(  1,   1) | 1.000000000 1.000000000 1.000000000 0.000000000 
Par#   633# S(  1,  1)( 13,  9)(  1,   1) | 0.443578008 0.443578008 0.443578008 0.000000000 
Par#   634# S(  1,  2)( 13,  9)(  1,   1) | 0.556421992 0.556421992 0.556421992 0.000000000 
Par#   635# S(  2,  2)( 13,  9)(  1,   1) | 1.000000000 1.000000000 1.000000000 0.000000000 
Par#   636# S(  1,  1)( 14,  9)(  1,   1) | 0.436319075 0.436319075 0.436319075 0.000000000 
Par#   637# S(  1,  2)( 14,  9)(  1,   1) | 0.563680925 0.563680925 0.563680925 0.000000000 
Par#   638# S(  2,  2)( 14,  9)(  1,   1) | 1.000000000 1.000000000 1.000000000 0.000000000 
Par#   639# S(  1,  1)( 15,  9)(  1,   1) | 0.410910012 0.410910012 0.410910012 0.000000000 
Par#   640# S(  1,  2)( 15,  9)(  1,   1) | 0.589089988 0.589089988 0.589089988 0.000000000 
Par#   641# S(  2,  2)( 15,  9)(  1,   1) | 1.000000000 1.000000000 1.000000000 0.000000000 
Par#   642# S(  1,  1)( 16,  9)(  1,   1) | 0.477191492 0.477191492 0.477191492 0.000000000 
Par#   643# S(  1,  2)( 16,  9)(  1,   1) | 0.522808508 0.522808508 0.522808508 0.000000000 
Par#   644# S(  2,  2)( 16,  9)(  1,   1) | 1.000000000 1.000000000 1.000000000 0.000000000 
Par#   645# S(  1,  1)( 17,  9)(  1,   1) | 0.450881948 0.450881948 0.450881948 0.000000000 
Par#   646# S(  1,  2)( 17,  9)(  1,   1) | 0.549118052 0.549118052 0.549118052 0.000000000 
Par#   647# S(  2,  2)( 17,  9)(  1,   1) | 1.000000000 1.000000000 1.000000000 0.000000000 
Par#   648# S(  1,  1)( 18,  9)(  1,   1) | 0.439944471 0.439944471 0.439944471 0.000000000 
Par#   649# S(  1,  2)( 18,  9)(  1,   1) | 0.560055529 0.560055529 0.560055529 0.000000000 
Par#   650# S(  2,  2)( 18,  9)(  1,   1) | 1.000000000 1.000000000 1.000000000 0.000000000 
Par#   651# S(  1,  1)( 19,  9)(  1,   1) | 0.461978920 0.461978920 0.461978920 0.000000000 
Par#   652# S(  1,  2)( 19,  9)(  1,   1) | 0.538021080 0.538021080 0.538021080 0.000000000 
Par#   653# S(  2,  2)( 19,  9)(  1,   1) | 1.000000000 1.000000000 1.000000000 0.000000000 
Par#   654# S(  1,  1)( 20,  9)(  1,   1) | 0.454558757 0.454558757 0.454558757 0.000000000 
Par#   655# S(  1,  2)( 20,  9)(  1,   1) | 0.545441243 0.545441243 0.545441243 0.000000000 
Par#   656# S(  2,  2)( 20,  9)(  1,   1) | 1.000000000 1.000000000 1.000000000 0.000000000 
Par#   657# S(  1,  1)( 21,  9)(  1,   1) | 0.473331406 0.473331406 0.473331406 0.000000000 
Par#   658# S(  1,  2)( 21,  9)(  1,   1) | 0.526668594 0.526668594 0.526668594 0.000000000 
Par#   659# S(  2,  2)( 21,  9)(  1,   1) | 1.000000000 1.000000000 1.000000000 0.000000000 
Par#   660# S(  1,  1)( 22,  9)(  1,   1) | 0.461978920 0.461978920 0.461978920 0.000000000 
Par#   661# S(  1,  2)( 22,  9)(  1,   1) | 0.538021080 0.538021080 0.538021080 0.000000000 
Par#   662# S(  2,  2)( 22,  9)(  1,   1) | 1.000000000 1.000000000 1.000000000 0.000000000 
Par#   663# S(  1,  1)( 23,  9)(  1,   1) | 0.485054741 0.485054741 0.485054741 0.000000000 
Par#   664# S(  1,  2)( 23,  9)(  1,   1) | 0.514945259 0.514945259 0.514945259 0.000000000 
Par#   665# S(  2,  2)( 23,  9)(  1,   1) | 1.000000000 1.000000000 1.000000000 0.000000000 
Par#   666# S(  1,  1)( 24,  9)(  1,   1) | 0.450881948 0.450881948 0.450881948 0.000000000 
Par#   667# S(  1,  2)( 24,  9)(  1,   1) | 0.549118052 0.549118052 0.549118052 0.000000000 
Par#   668# S(  2,  2)( 24,  9)(  1,   1) | 1.000000000 1.000000000 1.000000000 0.000000000 
Par#   669# S(  1,  1)( 25,  9)(  1,   1) | 0.477191492 0.477191492 0.477191492 0.000000000 
Par#   670# S(  1,  2)( 25,  9)(  1,   1) | 0.522808508 0.522808508 0.522808508 0.000000000 
Par#   671# S(  2,  2)( 25,  9)(  1,   1) | 1.000000000 1.000000000 1.000000000 0.000000000 
Par#   672# S(  1,  1)( 10, 10)(  1,   1) | 0.443578008 0.443578008 0.443578008 0.000000000 
Par#   673# S(  1,  2)( 10, 10)(  1,   1) | 0.556421992 0.556421992 0.556421992 0.000000000 
Par#   674# S(  2,  2)( 10, 10)(  1,   1) | 1.000000000 1.000000000 1.000000000 0.000000000 
Par#   675# S(  1,  1)( 11, 10)(  1,   1) | 0.421837681 0.421837681 0.421837681 0.000000000 
Par#   676# S(  1,  2)( 11, 10)(  1,   1) | 0.578162319 0.578162319 0.578162319 0.000000000 
Par#   677# S(  2,  2)( 11, 10)(  1,   1) | 1.000000000 1.000000000 1.000000000 0.000000000 
Par#   678# S(  1,  1)( 12, 10)(  1,   1) | 0.454558757 0.454558757 0.454558757 0.000000000 
Par#   679# S(  1,  2)( 12, 10)(  1,   1) | 0.545441243 0.545441243 0.545441243 0.000000000 
Par#   680# S(  2,  2)( 12, 10)(  1,   1) | 1.000000000 1.000000000 1.000000000 0.000000000 
Par#   681# S(  1,  1)( 13, 10)(  1,   1) | 0.443578008 0.443578008 0.443578008 0.000000000 
Par#   682# S(  1,  2)( 13, 10)(  1,   1) | 0.556421992 0.556421992 0.556421992 0.000000000 
Par#   683# S(  2,  2)( 13, 10)(  1,   1) | 1.000000000 1.000000000 1.000000000 0.000000000 
Par#   684# S(  1,  1)( 14, 10)(  1,   1) | 0.436319075 0.436319075 0.436319075 0.000000000 
Par#   685# S(  1,  2)( 14, 10)(  1,   1) | 0.563680925 0.563680925 0.563680925 0.000000000 
Par#   686# S(  2,  2)( 14, 10)(  1,   1) | 1.000000000 1.000000000 1.000000000 0.000000000 
Par#   687# S(  1,  1)( 15, 10)(  1,   1) | 0.410910012 0.410910012 0.410910012 0.000000000 
Par#   688# S(  1,  2)( 15, 10)(  1,   1) | 0.589089988 0.589089988 0.589089988 0.000000000 
Par#   689# S(  2,  2)( 15, 10)(  1,   1) | 1.000000000 1.000000000 1.000000000 0.000000000 
Par#   690# S(  1,  1)( 16, 10)(  1,   1) | 0.477191492 0.477191492 0.477191492 0.000000000 
Par#   691# S(  1,  2)( 16, 10)(  1,   1) | 0.522808508 0.522808508 0.522808508 0.000000000 
Par#   692# S(  2,  2)( 16, 10)(  1,   1) | 1.000000000 1.000000000 1.000000000 0.000000000 
Par#   693# S(  1,  1)( 17, 10)(  1,   1) | 0.450881948 0.450881948 0.450881948 0.000000000 
Par#   694# S(  1,  2)( 17, 10)(  1,   1) | 0.549118052 0.549118052 0.549118052 0.000000000 
Par#   695# S(  2,  2)( 17, 10)(  1,   1) | 1.000000000 1.000000000 1.000000000 0.000000000 
Par#   696# S(  1,  1)( 18, 10)(  1,   1) | 0.439944471 0.439944471 0.439944471 0.000000000 
Par#   697# S(  1,  2)( 18, 10)(  1,   1) | 0.560055529 0.560055529 0.560055529 0.000000000 
Par#   698# S(  2,  2)( 18, 10)(  1,   1) | 1.000000000 1.000000000 1.000000000 0.000000000 
Par#   699# S(  1,  1)( 19, 10)(  1,   1) | 0.461978920 0.461978920 0.461978920 0.000000000 
Par#   700# S(  1,  2)( 19, 10)(  1,   1) | 0.538021080 0.538021080 0.538021080 0.000000000 
Par#   701# S(  2,  2)( 19, 10)(  1,   1) | 1.000000000 1.000000000 1.000000000 0.000000000 
Par#   702# S(  1,  1)( 20, 10)(  1,   1) | 0.454558757 0.454558757 0.454558757 0.000000000 
Par#   703# S(  1,  2)( 20, 10)(  1,   1) | 0.545441243 0.545441243 0.545441243 0.000000000 
Par#   704# S(  2,  2)( 20, 10)(  1,   1) | 1.000000000 1.000000000 1.000000000 0.000000000 
Par#   705# S(  1,  1)( 21, 10)(  1,   1) | 0.473331406 0.473331406 0.473331406 0.000000000 
Par#   706# S(  1,  2)( 21, 10)(  1,   1) | 0.526668594 0.526668594 0.526668594 0.000000000 
Par#   707# S(  2,  2)( 21, 10)(  1,   1) | 1.000000000 1.000000000 1.000000000 0.000000000 
Par#   708# S(  1,  1)( 22, 10)(  1,   1) | 0.461978920 0.461978920 0.461978920 0.000000000 
Par#   709# S(  1,  2)( 22, 10)(  1,   1) | 0.538021080 0.538021080 0.538021080 0.000000000 
Par#   710# S(  2,  2)( 22, 10)(  1,   1) | 1.000000000 1.000000000 1.000000000 0.000000000 
Par#   711# S(  1,  1)( 23, 10)(  1,   1) | 0.485054741 0.485054741 0.485054741 0.000000000 
Par#   712# S(  1,  2)( 23, 10)(  1,   1) | 0.514945259 0.514945259 0.514945259 0.000000000 
Par#   713# S(  2,  2)( 23, 10)(  1,   1) | 1.000000000 1.000000000 1.000000000 0.000000000 
Par#   714# S(  1,  1)( 24, 10)(  1,   1) | 0.450881948 0.450881948 0.450881948 0.000000000 
Par#   715# S(  1,  2)( 24, 10)(  1,   1) | 0.549118052 0.549118052 0.549118052 0.000000000 
Par#   716# S(  2,  2)( 24, 10)(  1,   1) | 1.000000000 1.000000000 1.000000000 0.000000000 
Par#   717# S(  1,  1)( 25, 10)(  1,   1) | 0.477191492 0.477191492 0.477191492 0.000000000 
Par#   718# S(  1,  2)( 25, 10)(  1,   1) | 0.522808508 0.522808508 0.522808508 0.000000000 
Par#   719# S(  2,  2)( 25, 10)(  1,   1) | 1.000000000 1.000000000 1.000000000 0.000000000 
Par#   720# S(  1,  1)( 11, 11)(  1,   1) | 0.421837681 0.421837681 0.421837681 0.000000000 
Par#   721# S(  1,  2)( 11, 11)(  1,   1) | 0.578162319 0.578162319 0.578162319 0.000000000 
Par#   722# S(  2,  2)( 11, 11)(  1,   1) | 1.000000000 1.000000000 1.000000000 0.000000000 
Par#   723# S(  1,  1)( 12, 11)(  1,   1) | 0.454558757 0.454558757 0.454558757 0.000000000 
Par#   724# S(  1,  2)( 12, 11)(  1,   1) | 0.545441243 0.545441243 0.545441243 0.000000000 
Par#   725# S(  2,  2)( 12, 11)(  1,   1) | 1.000000000 1.000000000 1.000000000 0.000000000 
Par#   726# S(  1,  1)( 13, 11)(  1,   1) | 0.443578008 0.443578008 0.443578008 0.000000000 
Par#   727# S(  1,  2)( 13, 11)(  1,   1) | 0.556421992 0.556421992 0.556421992 0.000000000 
Par#   728# S(  2,  2)( 13, 11)(  1,   1) | 1.000000000 1.000000000 1.000000000 0.000000000 
Par#   729# S(  1,  1)( 14, 11)(  1,   1) | 0.436319075 0.436319075 0.436319075 0.000000000 
Par#   730# S(  1,  2)( 14, 11)(  1,   1) | 0.563680925 0.563680925 0.563680925 0.000000000 
Par#   731# S(  2,  2)( 14, 11)(  1,   1) | 1.000000000 1.000000000 1.000000000 0.000000000 
Par#   732# S(  1,  1)( 15, 11)(  1,   1) | 0.410910012 0.410910012 0.410910012 0.000000000 
Par#   733# S(  1,  2)( 15, 11)(  1,   1) | 0.589089988 0.589089988 0.589089988 0.000000000 
Par#   734# S(  2,  2)( 15, 11)(  1,   1) | 1.000000000 1.000000000 1.000000000 0.000000000 
Par#   735# S(  1,  1)( 16, 11)(  1,   1) | 0.477191492 0.477191492 0.477191492 0.000000000 
Par#   736# S(  1,  2)( 16, 11)(  1,   1) | 0.522808508 0.522808508 0.522808508 0.000000000 
Par#   737# S(  2,  2)( 16, 11)(  1,   1) | 1.000000000 1.000000000 1.000000000 0.000000000 
Par#   738# S(  1,  1)( 17, 11)(  1,   1) | 0.450881948 0.450881948 0.450881948 0.000000000 
Par#   739# S(  1,  2)( 17, 11)(  1,   1) | 0.549118052 0.549118052 0.549118052 0.000000000 
Par#   740# S(  2,  2)( 17, 11)(  1,   1) | 1.000000000 1.000000000 1.000000000 0.000000000 
Par#   741# S(  1,  1)( 18, 11)(  1,   1) | 0.439944471 0.439944471 0.439944471 0.000000000 
Par#   742# S(  1,  2)( 18, 11)(  1,   1) | 0.560055529 0.560055529 0.560055529 0.000000000 
Par#   743# S(  2,  2)( 18, 11)(  1,   1) | 1.000000000 1.000000000 1.000000000 0.000000000 
Par#   744# S(  1,  1)( 19, 11)(  1,   1) | 0.461978920 0.461978920 0.461978920 0.000000000 
Par#   745# S(  1,  2)( 19, 11)(  1,   1) | 0.538021080 0.538021080 0.538021080 0.000000000 
Par#   746# S(  2,  2)( 19, 11)(  1,   1) | 1.000000000 1.000000000 1.000000000 0.000000000 
Par#   747# S(  1,  1)( 20, 11)(  1,   1) | 0.454558757 0.454558757 0.454558757 0.000000000 
Par#   748# S(  1,  2)( 20, 11)(  1,   1) | 0.545441243 0.545441243 0.545441243 0.000000000 
Par#   749# S(  2,  2)( 20, 11)(  1,   1) | 1.000000000 1.000000000 1.000000000 0.000000000 
Par#   750# S(  1,  1)( 21, 11)(  1,   1) | 0.473331406 0.473331406 0.473331406 0.000000000 
Par#   751# S(  1,  2)( 21, 11)(  1,   1) | 0.526668594 0.526668594 0.526668594 0.000000000 
Par#   752# S(  2,  2)( 21, 11)(  1,   1) | 1.000000000 1.000000000 1.000000000 0.000000000 
Par#   753# S(  1,  1)( 22, 11)(  1,   1) | 0.461978920 0.461978920 0.461978920 0.000000000 
Par#   754# S(  1,  2)( 22, 11)(  1,   1) | 0.538021080 0.538021080 0.538021080 0.000000000 
Par#   755# S(  2,  2)( 22, 11)(  1,   1) | 1.000000000 1.000000000 1.000000000 0.000000000 
Par#   756# S(  1,  1)( 23, 11)(  1,   1) | 0.485054741 0.485054741 0.485054741 0.000000000 
Par#   757# S(  1,  2)( 23, 11)(  1,   1) | 0.514945259 0.514945259 0.514945259 0.000000000 
Par#   758# S(  2,  2)( 23, 11)(  1,   1) | 1.000000000 1.000000000 1.000000000 0.000000000 
Par#   759# S(  1,  1)( 24, 11)(  1,   1) | 0.450881948 0.450881948 0.450881948 0.000000000 
Par#   760# S(  1,  2)( 24, 11)(  1,   1) | 0.549118052 0.549118052 0.549118052 0.000000000 
Par#   761# S(  2,  2)( 24, 11)(  1,   1) | 1.000000000 1.000000000 1.000000000 0.000000000 
Par#   762# S(  1,  1)( 25, 11)(  1,   1) | 0.477191492 0.477191492 0.477191492 0.000000000 
Par#   763# S(  1,  2)( 25, 11)(  1,   1) | 0.522808508 0.522808508 0.522808508 0.000000000 
Par#   764# S(  2,  2)( 25, 11)(  1,   1) | 1.000000000 1.000000000 1.000000000 0.000000000 
Par#   765# S(  1,  1)( 12, 12)(  1,   1) | 0.454558757 0.454558757 0.454558757 0.000000000 
Par#   766# S(  1,  2)( 12, 12)(  1,   1) | 0.545441243 0.545441243 0.545441243 0.000000000 
Par#   767# S(  2,  2)( 12, 12)(  1,   1) | 1.000000000 1.000000000 1.000000000 0.000000000 
Par#   768# S(  1,  1)( 13, 12)(  1,   1) | 0.443578008 0.443578008 0.443578008 0.000000000 
Par#   769# S(  1,  2)( 13, 12)(  1,   1) | 0.556421992 0.556421992 0.556421992 0.000000000 
Par#   770# S(  2,  2)( 13, 12)(  1,   1) | 1.000000000 1.000000000 1.000000000 0.000000000 
Par#   771# S(  1,  1)( 14, 12)(  1,   1) | 0.436319075 0.436319075 0.436319075 0.000000000 
Par#   772# S(  1,  2)( 14, 12)(  1,   1) | 0.563680925 0.563680925 0.563680925 0.000000000 
Par#   773# S(  2,  2)( 14, 12)(  1,   1) | 1.000000000 1.000000000 1.000000000 0.000000000 
Par#   774# S(  1,  1)( 15, 12)(  1,   1) | 0.410910012 0.410910012 0.410910012 0.000000000 
Par#   775# S(  1,  2)( 15, 12)(  1,   1) | 0.589089988 0.589089988 0.589089988 0.000000000 
Par#   776# S(  2,  2)( 15, 12)(  1,   1) | 1.000000000 1.000000000 1.000000000 0.000000000 
Par#   777# S(  1,  1)( 16, 12)(  1,   1) | 0.477191492 0.477191492 0.477191492 0.000000000 
Par#   778# S(  1,  2)( 16, 12)(  1,   1) | 0.522808508 0.522808508 0.522808508 0.000000000 
Par#   779# S(  2,  2)( 16, 12)(  1,   1) | 1.000000000 1.000000000 1.000000000 0.000000000 
Par#   780# S(  1,  1)( 17, 12)(  1,   1) | 0.450881948 0.450881948 0.450881948 0.000000000 
Par#   781# S(  1,  2)( 17, 12)(  1,   1) | 0.549118052 0.549118052 0.549118052 0.000000000 
Par#   782# S(  2,  2)( 17, 12)(  1,   1) | 1.000000000 1.000000000 1.000000000 0.000000000 
Par#   783# S(  1,  1)( 18, 12)(  1,   1) | 0.439944471 0.439944471 0.439944471 0.000000000 
Par#   784# S(  1,  2)( 18, 12)(  1,   1) | 0.560055529 0.560055529 0.560055529 0.000000000 
Par#   785# S(  2,  2)( 18, 12)(  1,   1) | 1.000000000 1.000000000 1.000000000 0.000000000 
Par#   786# S(  1,  1)( 19, 12)(  1,   1) | 0.461978920 0.461978920 0.461978920 0.000000000 
Par#   787# S(  1,  2)( 19, 12)(  1,   1) | 0.538021080 0.538021080 0.538021080 0.000000000 
Par#   788# S(  2,  2)( 19, 12)(  1,   1) | 1.000000000 1.000000000 1.000000000 0.000000000 
Par#   789# S(  1,  1)( 20, 12)(  1,   1) | 0.454558757 0.454558757 0.454558757 0.000000000 
Par#   790# S(  1,  2)( 20, 12)(  1,   1) | 0.545441243 0.545441243 0.545441243 0.000000000 
Par#   791# S(  2,  2)( 20, 12)(  1,   1) | 1.000000000 1.000000000 1.000000000 0.000000000 
Par#   792# S(  1,  1)( 21, 12)(  1,   1) | 0.473331406 0.473331406 0.473331406 0.000000000 
Par#   793# S(  1,  2)( 21, 12)(  1,   1) | 0.526668594 0.526668594 0.526668594 0.000000000 
Par#   794# S(  2,  2)( 21, 12)(  1,   1) | 1.000000000 1.000000000 1.000000000 0.000000000 
Par#   795# S(  1,  1)( 22, 12)(  1,   1) | 0.461978920 0.461978920 0.461978920 0.000000000 
Par#   796# S(  1,  2)( 22, 12)(  1,   1) | 0.538021080 0.538021080 0.538021080 0.000000000 
Par#   797# S(  2,  2)( 22, 12)(  1,   1) | 1.000000000 1.000000000 1.000000000 0.000000000 
Par#   798# S(  1,  1)( 23, 12)(  1,   1) | 0.485054741 0.485054741 0.485054741 0.000000000 
Par#   799# S(  1,  2)( 23, 12)(  1,   1) | 0.514945259 0.514945259 0.514945259 0.000000000 
Par#   800# S(  2,  2)( 23, 12)(  1,   1) | 1.000000000 1.000000000 1.000000000 0.000000000 
Par#   801# S(  1,  1)( 24, 12)(  1,   1) | 0.450881948 0.450881948 0.450881948 0.000000000 
Par#   802# S(  1,  2)( 24, 12)(  1,   1) | 0.549118052 0.549118052 0.549118052 0.000000000 
Par#   803# S(  2,  2)( 24, 12)(  1,   1) | 1.000000000 1.000000000 1.000000000 0.000000000 
Par#   804# S(  1,  1)( 25, 12)(  1,   1) | 0.477191492 0.477191492 0.477191492 0.000000000 
Par#   805# S(  1,  2)( 25, 12)(  1,   1) | 0.522808508 0.522808508 0.522808508 0.000000000 
Par#   806# S(  2,  2)( 25, 12)(  1,   1) | 1.000000000 1.000000000 1.000000000 0.000000000 
Par#   807# S(  1,  1)( 13, 13)(  1,   1) | 0.443578008 0.443578008 0.443578008 0.000000000 
Par#   808# S(  1,  2)( 13, 13)(  1,   1) | 0.556421992 0.556421992 0.556421992 0.000000000 
Par#   809# S(  2,  2)( 13, 13)(  1,   1) | 1.000000000 1.000000000 1.000000000 0.000000000 
Par#   810# S(  1,  1)( 14, 13)(  1,   1) | 0.436319075 0.436319075 0.436319075 0.000000000 
Par#   811# S(  1,  2)( 14, 13)(  1,   1) | 0.563680925 0.563680925 0.563680925 0.000000000 
Par#   812# S(  2,  2)( 14, 13)(  1,   1) | 1.000000000 1.000000000 1.000000000 0.000000000 
Par#   813# S(  1,  1)( 15, 13)(  1,   1) | 0.410910012 0.410910012 0.410910012 0.000000000 
Par#   814# S(  1,  2)( 15, 13)(  1,   1) | 0.589089988 0.589089988 0.589089988 0.000000000 
Par#   815# S(  2,  2)( 15, 13)(  1,   1) | 1.000000000 1.000000000 1.000000000 0.000000000 
Par#   816# S(  1,  1)( 16, 13)(  1,   1) | 0.477191492 0.477191492 0.477191492 0.000000000 
Par#   817# S(  1,  2)( 16, 13)(  1,   1) | 0.522808508 0.522808508 0.522808508 0.000000000 
Par#   818# S(  2,  2)( 16, 13)(  1,   1) | 1.000000000 1.000000000 1.000000000 0.000000000 
Par#   819# S(  1,  1)( 17, 13)(  1,   1) | 0.450881948 0.450881948 0.450881948 0.000000000 
Par#   820# S(  1,  2)( 17, 13)(  1,   1) | 0.549118052 0.549118052 0.549118052 0.000000000 
Par#   821# S(  2,  2)( 17, 13)(  1,   1) | 1.000000000 1.000000000 1.000000000 0.000000000 
Par#   822# S(  1,  1)( 18, 13)(  1,   1) | 0.439944471 0.439944471 0.439944471 0.000000000 
Par#   823# S(  1,  2)( 18, 13)(  1,   1) | 0.560055529 0.560055529 0.560055529 0.000000000 
Par#   824# S(  2,  2)( 18, 13)(  1,   1) | 1.000000000 1.000000000 1.000000000 0.000000000 
Par#   825# S(  1,  1)( 19, 13)(  1,   1) | 0.461978920 0.461978920 0.461978920 0.000000000 
Par#   826# S(  1,  2)( 19, 13)(  1,   1) | 0.538021080 0.538021080 0.538021080 0.000000000 
Par#   827# S(  2,  2)( 19, 13)(  1,   1) | 1.000000000 1.000000000 1.000000000 0.000000000 
Par#   828# S(  1,  1)( 20, 13)(  1,   1) | 0.454558757 0.454558757 0.454558757 0.000000000 
Par#   829# S(  1,  2)( 20, 13)(  1,   1) | 0.545441243 0.545441243 0.545441243 0.000000000 
Par#   830# S(  2,  2)( 20, 13)(  1,   1) | 1.000000000 1.000000000 1.000000000 0.000000000 
Par#   831# S(  1,  1)( 21, 13)(  1,   1) | 0.473331406 0.473331406 0.473331406 0.000000000 
Par#   832# S(  1,  2)( 21, 13)(  1,   1) | 0.526668594 0.526668594 0.526668594 0.000000000 
Par#   833# S(  2,  2)( 21, 13)(  1,   1) | 1.000000000 1.000000000 1.000000000 0.000000000 
Par#   834# S(  1,  1)( 22, 13)(  1,   1) | 0.461978920 0.461978920 0.461978920 0.000000000 
Par#   835# S(  1,  2)( 22, 13)(  1,   1) | 0.538021080 0.538021080 0.538021080 0.000000000 
Par#   836# S(  2,  2)( 22, 13)(  1,   1) | 1.000000000 1.000000000 1.000000000 0.000000000 
Par#   837# S(  1,  1)( 23, 13)(  1,   1) | 0.485054741 0.485054741 0.485054741 0.000000000 
Par#   838# S(  1,  2)( 23, 13)(  1,   1) | 0.514945259 0.514945259 0.514945259 0.000000000 
Par#   839# S(  2,  2)( 23, 13)(  1,   1) | 1.000000000 1.000000000 1.000000000 0.000000000 
Par#   840# S(  1,  1)( 24, 13)(  1,   1) | 0.450881948 0.450881948 0.450881948 0.000000000 
Par#   841# S(  1,  2)( 24, 13)(  1,   1) | 0.549118052 0.549118052 0.549118052 0.000000000 
Par#   842# S(  2,  2)( 24, 13)(  1,   1) | 1.000000000 1.000000000 1.000000000 0.000000000 
Par#   843# S(  1,  1)( 25, 13)(  1,   1) | 0.477191492 0.477191492 0.477191492 0.000000000 
Par#   844# S(  1,  2)( 25, 13)(  1,   1) | 0.522808508 0.522808508 0.522808508 0.000000000 
Par#   845# S(  2,  2)( 25, 13)(  1,   1) | 1.000000000 1.000000000 1.000000000 0.000000000 
Par#   846# S(  1,  1)( 14, 14)(  1,   1) | 0.436319075 0.436319075 0.436319075 0.000000000 
Par#   847# S(  1,  2)( 14, 14)(  1,   1) | 0.563680925 0.563680925 0.563680925 0.000000000 
Par#   848# S(  2,  2)( 14, 14)(  1,   1) | 1.000000000 1.000000000 1.000000000 0.000000000 
Par#   849# S(  1,  1)( 15, 14)(  1,   1) | 0.410910012 0.410910012 0.410910012 0.000000000 
Par#   850# S(  1,  2)( 15, 14)(  1,   1) | 0.589089988 0.589089988 0.589089988 0.000000000 
Par#   851# S(  2,  2)( 15, 14)(  1,   1) | 1.000000000 1.000000000 1.000000000 0.000000000 
Par#   852# S(  1,  1)( 16, 14)(  1,   1) | 0.477191492 0.477191492 0.477191492 0.000000000 
Par#   853# S(  1,  2)( 16, 14)(  1,   1) | 0.522808508 0.522808508 0.522808508 0.000000000 
Par#   854# S(  2,  2)( 16, 14)(  1,   1) | 1.000000000 1.000000000 1.000000000 0.000000000 
Par#   855# S(  1,  1)( 17, 14)(  1,   1) | 0.450881948 0.450881948 0.450881948 0.000000000 
Par#   856# S(  1,  2)( 17, 14)(  1,   1) | 0.549118052 0.549118052 0.549118052 0.000000000 
Par#   857# S(  2,  2)( 17, 14)(  1,   1) | 1.000000000 1.000000000 1.000000000 0.000000000 
Par#   858# S(  1,  1)( 18, 14)(  1,   1) | 0.439944471 0.439944471 0.439944471 0.000000000 
Par#   859# S(  1,  2)( 18, 14)(  1,   1) | 0.560055529 0.560055529 0.560055529 0.000000000 
Par#   860# S(  2,  2)( 18, 14)(  1,   1) | 1.000000000 1.000000000 1.000000000 0.000000000 
Par#   861# S(  1,  1)( 19, 14)(  1,   1) | 0.461978920 0.461978920 0.461978920 0.000000000 
Par#   862# S(  1,  2)( 19, 14)(  1,   1) | 0.538021080 0.538021080 0.538021080 0.000000000 
Par#   863# S(  2,  2)( 19, 14)(  1,   1) | 1.000000000 1.000000000 1.000000000 0.000000000 
Par#   864# S(  1,  1)( 20, 14)(  1,   1) | 0.454558757 0.454558757 0.454558757 0.000000000 
Par#   865# S(  1,  2)( 20, 14)(  1,   1) | 0.545441243 0.545441243 0.545441243 0.000000000 
Par#   866# S(  2,  2)( 20, 14)(  1,   1) | 1.000000000 1.000000000 1.000000000 0.000000000 
Par#   867# S(  1,  1)( 21, 14)(  1,   1) | 0.473331406 0.473331406 0.473331406 0.000000000 
Par#   868# S(  1,  2)( 21, 14)(  1,   1) | 0.526668594 0.526668594 0.526668594 0.000000000 
Par#   869# S(  2,  2)( 21, 14)(  1,   1) | 1.000000000 1.000000000 1.000000000 0.000000000 
Par#   870# S(  1,  1)( 22, 14)(  1,   1) | 0.461978920 0.461978920 0.461978920 0.000000000 
Par#   871# S(  1,  2)( 22, 14)(  1,   1) | 0.538021080 0.538021080 0.538021080 0.000000000 
Par#   872# S(  2,  2)( 22, 14)(  1,   1) | 1.000000000 1.000000000 1.000000000 0.000000000 
Par#   873# S(  1,  1)( 23, 14)(  1,   1) | 0.485054741 0.485054741 0.485054741 0.000000000 
Par#   874# S(  1,  2)( 23, 14)(  1,   1) | 0.514945259 0.514945259 0.514945259 0.000000000 
Par#   875# S(  2,  2)( 23, 14)(  1,   1) | 1.000000000 1.000000000 1.000000000 0.000000000 
Par#   876# S(  1,  1)( 24, 14)(  1,   1) | 0.450881948 0.450881948 0.450881948 0.000000000 
Par#   877# S(  1,  2)( 24, 14)(  1,   1) | 0.549118052 0.549118052 0.549118052 0.000000000 
Par#   878# S(  2,  2)( 24, 14)(  1,   1) | 1.000000000 1.000000000 1.000000000 0.000000000 
Par#   879# S(  1,  1)( 25, 14)(  1,   1) | 0.477191492 0.477191492 0.477191492 0.000000000 
Par#   880# S(  1,  2)( 25, 14)(  1,   1) | 0.522808508 0.522808508 0.522808508 0.000000000 
Par#   881# S(  2,  2)( 25, 14)(  1,   1) | 1.000000000 1.000000000 1.000000000 0.000000000 
Par#   882# S(  1,  1)( 15, 15)(  1,   1) | 0.410910012 0.410910012 0.410910012 0.000000000 
Par#   883# S(  1,  2)( 15, 15)(  1,   1) | 0.589089988 0.589089988 0.589089988 0.000000000 
Par#   884# S(  2,  2)( 15, 15)(  1,   1) | 1.000000000 1.000000000 1.000000000 0.000000000 
Par#   885# S(  1,  1)( 16, 15)(  1,   1) | 0.477191492 0.477191492 0.477191492 0.000000000 
Par#   886# S(  1,  2)( 16, 15)(  1,   1) | 0.522808508 0.522808508 0.522808508 0.000000000 
Par#   887# S(  2,  2)( 16, 15)(  1,   1) | 1.000000000 1.000000000 1.000000000 0.000000000 
Par#   888# S(  1,  1)( 17, 15)(  1,   1) | 0.450881948 0.450881948 0.450881948 0.000000000 
Par#   889# S(  1,  2)( 17, 15)(  1,   1) | 0.549118052 0.549118052 0.549118052 0.000000000 
Par#   890# S(  2,  2)( 17, 15)(  1,   1) | 1.000000000 1.000000000 1.000000000 0.000000000 
Par#   891# S(  1,  1)( 18, 15)(  1,   1) | 0.439944471 0.439944471 0.439944471 0.000000000 
Par#   892# S(  1,  2)( 18, 15)(  1,   1) | 0.560055529 0.560055529 0.560055529 0.000000000 
Par#   893# S(  2,  2)( 18, 15)(  1,   1) | 1.000000000 1.000000000 1.000000000 0.000000000 
Par#   894# S(  1,  1)( 19, 15)(  1,   1) | 0.461978920 0.461978920 0.461978920 0.000000000 
Par#   895# S(  1,  2)( 19, 15)(  1,   1) | 0.538021080 0.538021080 0.538021080 0.000000000 
Par#   896# S(  2,  2)( 19, 15)(  1,   1) | 1.000000000 1.000000000 1.000000000 0.000000000 
Par#   897# S(  1,  1)( 20, 15)(  1,   1) | 0.454558757 0.454558757 0.454558757 0.000000000 
Par#   898# S(  1,  2)( 20, 15)(  1,   1) | 0.545441243 0.545441243 0.545441243 0.000000000 
Par#   899# S(  2,  2)( 20, 15)(  1,   1) | 1.000000000 1.000000000 1.000000000 0.000000000 
Par#   900# S(  1,  1)( 21, 15)(  1,   1) | 0.473331406 0.473331406 0.473331406 0.000000000 
Par#   901# S(  1,  2)( 21, 15)(  1,   1) | 0.526668594 0.526668594 0.526668594 0.000000000 
Par#   902# S(  2,  2)( 21, 15)(  1,   1) | 1.000000000 1.000000000 1.000000000 0.000000000 
Par#   903# S(  1,  1)( 22, 15)(  1,   1) | 0.461978920 0.461978920 0.461978920 0.000000000 
Par#   904# S(  1,  2)( 22, 15)(  1,   1) | 0.538021080 0.538021080 0.538021080 0.000000000 
Par#   905# S(  2,  2)( 22, 15)(  1,   1) | 1.000000000 1.000000000 1.000000000 0.000000000 
Par#   906# S(  1,  1)( 23, 15)(  1,   1) | 0.485054741 0.485054741 0.485054741 0.000000000 
Par#   907# S(  1,  2)( 23, 15)(  1,   1) | 0.514945259 0.514945259 0.514945259 0.000000000 
Par#   908# S(  2,  2)( 23, 15)(  1,   1) | 1.000000000 1.000000000 1.000000000 0.000000000 
Par#   909# S(  1,  1)( 24, 15)(  1,   1) | 0.450881948 0.450881948 0.450881948 0.000000000 
Par#   910# S(  1,  2)( 24, 15)(  1,   1) | 0.549118052 0.549118052 0.549118052 0.000000000 
Par#   911# S(  2,  2)( 24, 15)(  1,   1) | 1.000000000 1.000000000 1.000000000 0.000000000 
Par#   912# S(  1,  1)( 25, 15)(  1,   1) | 0.477191492 0.477191492 0.477191492 0.000000000 
Par#   913# S(  1,  2)( 25, 15)(  1,   1) | 0.522808508 0.522808508 0.522808508 0.000000000 
Par#   914# S(  2,  2)( 25, 15)(  1,   1) | 1.000000000 1.000000000 1.000000000 0.000000000 
Par#   915# S(  1,  1)( 16, 16)(  1,   1) | 0.477191492 0.477191492 0.477191492 0.000000000 
Par#   916# S(  1,  2)( 16, 16)(  1,   1) | 0.522808508 0.522808508 0.522808508 0.000000000 
Par#   917# S(  2,  2)( 16, 16)(  1,   1) | 1.000000000 1.000000000 1.000000000 0.000000000 
Par#   918# S(  1,  1)( 17, 16)(  1,   1) | 0.450881948 0.450881948 0.450881948 0.000000000 
Par#   919# S(  1,  2)( 17, 16)(  1,   1) | 0.549118052 0.549118052 0.549118052 0.000000000 
Par#   920# S(  2,  2)( 17, 16)(  1,   1) | 1.000000000 1.000000000 1.000000000 0.000000000 
Par#   921# S(  1,  1)( 18, 16)(  1,   1) | 0.439944471 0.439944471 0.439944471 0.000000000 
Par#   922# S(  1,  2)( 18, 16)(  1,   1) | 0.560055529 0.560055529 0.560055529 0.000000000 
Par#   923# S(  2,  2)( 18, 16)(  1,   1) | 1.000000000 1.000000000 1.000000000 0.000000000 
Par#   924# S(  1,  1)( 19, 16)(  1,   1) | 0.461978920 0.461978920 0.461978920 0.000000000 
Par#   925# S(  1,  2)( 19, 16)(  1,   1) | 0.538021080 0.538021080 0.538021080 0.000000000 
Par#   926# S(  2,  2)( 19, 16)(  1,   1) | 1.000000000 1.000000000 1.000000000 0.000000000 
Par#   927# S(  1,  1)( 20, 16)(  1,   1) | 0.454558757 0.454558757 0.454558757 0.000000000 
Par#   928# S(  1,  2)( 20, 16)(  1,   1) | 0.545441243 0.545441243 0.545441243 0.000000000 
Par#   929# S(  2,  2)( 20, 16)(  1,   1) | 1.000000000 1.000000000 1.000000000 0.000000000 
Par#   930# S(  1,  1)( 21, 16)(  1,   1) | 0.473331406 0.473331406 0.473331406 0.000000000 
Par#   931# S(  1,  2)( 21, 16)(  1,   1) | 0.526668594 0.526668594 0.526668594 0.000000000 
Par#   932# S(  2,  2)( 21, 16)(  1,   1) | 1.000000000 1.000000000 1.000000000 0.000000000 
Par#   933# S(  1,  1)( 22, 16)(  1,   1) | 0.461978920 0.461978920 0.461978920 0.000000000 
Par#   934# S(  1,  2)( 22, 16)(  1,   1) | 0.538021080 0.538021080 0.538021080 0.000000000 
Par#   935# S(  2,  2)( 22, 16)(  1,   1) | 1.000000000 1.000000000 1.000000000 0.000000000 
Par#   936# S(  1,  1)( 23, 16)(  1,   1) | 0.485054741 0.485054741 0.485054741 0.000000000 
Par#   937# S(  1,  2)( 23, 16)(  1,   1) | 0.514945259 0.514945259 0.514945259 0.000000000 
Par#   938# S(  2,  2)( 23, 16)(  1,   1) | 1.000000000 1.000000000 1.000000000 0.000000000 
Par#   939# S(  1,  1)( 24, 16)(  1,   1) | 0.450881948 0.450881948 0.450881948 0.000000000 
Par#   940# S(  1,  2)( 24, 16)(  1,   1) | 0.549118052 0.549118052 0.549118052 0.000000000 
Par#   941# S(  2,  2)( 24, 16)(  1,   1) | 1.000000000 1.000000000 1.000000000 0.000000000 
Par#   942# S(  1,  1)( 25, 16)(  1,   1) | 0.477191492 0.477191492 0.477191492 0.000000000 
Par#   943# S(  1,  2)( 25, 16)(  1,   1) | 0.522808508 0.522808508 0.522808508 0.000000000 
Par#   944# S(  2,  2)( 25, 16)(  1,   1) | 1.000000000 1.000000000 1.000000000 0.000000000 
Par#   945# S(  1,  1)( 17, 17)(  1,   1) | 0.450881948 0.450881948 0.450881948 0.000000000 
Par#   946# S(  1,  2)( 17, 17)(  1,   1) | 0.549118052 0.549118052 0.549118052 0.000000000 
Par#   947# S(  2,  2)( 17, 17)(  1,   1) | 1.000000000 1.000000000 1.000000000 0.000000000 
Par#   948# S(  1,  1)( 18, 17)(  1,   1) | 0.439944471 0.439944471 0.439944471 0.000000000 
Par#   949# S(  1,  2)( 18, 17)(  1,   1) | 0.560055529 0.560055529 0.560055529 0.000000000 
Par#   950# S(  2,  2)( 18, 17)(  1,   1) | 1.000000000 1.000000000 1.000000000 0.000000000 
Par#   951# S(  1,  1)( 19, 17)(  1,   1) | 0.461978920 0.461978920 0.461978920 0.000000000 
Par#   952# S(  1,  2)( 19, 17)(  1,   1) | 0.538021080 0.538021080 0.538021080 0.000000000 
Par#   953# S(  2,  2)( 19, 17)(  1,   1) | 1.000000000 1.000000000 1.000000000 0.000000000 
Par#   954# S(  1,  1)( 20, 17)(  1,   1) | 0.454558757 0.454558757 0.454558757 0.000000000 
Par#   955# S(  1,  2)( 20, 17)(  1,   1) | 0.545441243 0.545441243 0.545441243 0.000000000 
Par#   956# S(  2,  2)( 20, 17)(  1,   1) | 1.000000000 1.000000000 1.000000000 0.000000000 
Par#   957# S(  1,  1)( 21, 17)(  1,   1) | 0.473331406 0.473331406 0.473331406 0.000000000 
Par#   958# S(  1,  2)( 21, 17)(  1,   1) | 0.526668594 0.526668594 0.526668594 0.000000000 
Par#   959# S(  2,  2)( 21, 17)(  1,   1) | 1.000000000 1.000000000 1.000000000 0.000000000 
Par#   960# S(  1,  1)( 22, 17)(  1,   1) | 0.461978920 0.461978920 0.461978920 0.000000000 
Par#   961# S(  1,  2)( 22, 17)(  1,   1) | 0.538021080 0.538021080 0.538021080 0.000000000 
Par#   962# S(  2,  2)( 22, 17)(  1,   1) | 1.000000000 1.000000000 1.000000000 0.000000000 
Par#   963# S(  1,  1)( 23, 17)(  1,   1) | 0.485054741 0.485054741 0.485054741 0.000000000 
Par#   964# S(  1,  2)( 23, 17)(  1,   1) | 0.514945259 0.514945259 0.514945259 0.000000000 
Par#   965# S(  2,  2)( 23, 17)(  1,   1) | 1.000000000 1.000000000 1.000000000 0.000000000 
Par#   966# S(  1,  1)( 24, 17)(  1,   1) | 0.450881948 0.450881948 0.450881948 0.000000000 
Par#   967# S(  1,  2)( 24, 17)(  1,   1) | 0.549118052 0.549118052 0.549118052 0.000000000 
Par#   968# S(  2,  2)( 24, 17)(  1,   1) | 1.000000000 1.000000000 1.000000000 0.000000000 
Par#   969# S(  1,  1)( 25, 17)(  1,   1) | 0.477191492 0.477191492 0.477191492 0.000000000 
Par#   970# S(  1,  2)( 25, 17)(  1,   1) | 0.522808508 0.522808508 0.522808508 0.000000000 
Par#   971# S(  2,  2)( 25, 17)(  1,   1) | 1.000000000 1.000000000 1.000000000 0.000000000 
Par#   972# S(  1,  1)( 18, 18)(  1,   1) | 0.439944471 0.439944471 0.439944471 0.000000000 
Par#   973# S(  1,  2)( 18, 18)(  1,   1) | 0.560055529 0.560055529 0.560055529 0.000000000 
Par#   974# S(  2,  2)( 18, 18)(  1,   1) | 1.000000000 1.000000000 1.000000000 0.000000000 
Par#   975# S(  1,  1)( 19, 18)(  1,   1) | 0.461978920 0.461978920 0.461978920 0.000000000 
Par#   976# S(  1,  2)( 19, 18)(  1,   1) | 0.538021080 0.538021080 0.538021080 0.000000000 
Par#   977# S(  2,  2)( 19, 18)(  1,   1) | 1.000000000 1.000000000 1.000000000 0.000000000 
Par#   978# S(  1,  1)( 20, 18)(  1,   1) | 0.454558757 0.454558757 0.454558757 0.000000000 
Par#   979# S(  1,  2)( 20, 18)(  1,   1) | 0.545441243 0.545441243 0.545441243 0.000000000 
Par#   980# S(  2,  2)( 20, 18)(  1,   1) | 1.000000000 1.000000000 1.000000000 0.000000000 
Par#   981# S(  1,  1)( 21, 18)(  1,   1) | 0.473331406 0.473331406 0.473331406 0.000000000 
Par#   982# S(  1,  2)( 21, 18)(  1,   1) | 0.526668594 0.526668594 0.526668594 0.000000000 
Par#   983# S(  2,  2)( 21, 18)(  1,   1) | 1.000000000 1.000000000 1.000000000 0.000000000 
Par#   984# S(  1,  1)( 22, 18)(  1,   1) | 0.461978920 0.461978920 0.461978920 0.000000000 
Par#   985# S(  1,  2)( 22, 18)(  1,   1) | 0.538021080 0.538021080 0.538021080 0.000000000 
Par#   986# S(  2,  2)( 22, 18)(  1,   1) | 1.000000000 1.000000000 1.000000000 0.000000000 
Par#   987# S(  1,  1)( 23, 18)(  1,   1) | 0.485054741 0.485054741 0.485054741 0.000000000 
Par#   988# S(  1,  2)( 23, 18)(  1,   1) | 0.514945259 0.514945259 0.514945259 0.000000000 
Par#   989# S(  2,  2)( 23, 18)(  1,   1) | 1.000000000 1.000000000 1.000000000 0.000000000 
Par#   990# S(  1,  1)( 24, 18)(  1,   1) | 0.450881948 0.450881948 0.450881948 0.000000000 
Par#   991# S(  1,  2)( 24, 18)(  1,   1) | 0.549118052 0.549118052 0.549118052 0.000000000 
Par#   992# S(  2,  2)( 24, 18)(  1,   1) | 1.000000000 1.000000000 1.000000000 0.000000000 
Par#   993# S(  1,  1)( 25, 18)(  1,   1) | 0.477191492 0.477191492 0.477191492 0.000000000 
Par#   994# S(  1,  2)( 25, 18)(  1,   1) | 0.522808508 0.522808508 0.522808508 0.000000000 
Par#   995# S(  2,  2)( 25, 18)(  1,   1) | 1.000000000 1.000000000 1.000000000 0.000000000 
Par#   996# S(  1,  1)( 19, 19)(  1,   1) | 0.461978920 0.461978920 0.461978920 0.000000000 
Par#   997# S(  1,  2)( 19, 19)(  1,   1) | 0.538021080 0.538021080 0.538021080 0.000000000 
Par#   998# S(  2,  2)( 19, 19)(  1,   1) | 1.000000000 1.000000000 1.000000000 0.000000000 
Par#   999# S(  1,  1)( 20, 19)(  1,   1) | 0.454558757 0.454558757 0.454558757 0.000000000 
Par#  1000# S(  1,  2)( 20, 19)(  1,   1) | 0.545441243 0.545441243 0.545441243 0.000000000 
Par#  1001# S(  2,  2)( 20, 19)(  1,   1) | 1.000000000 1.000000000 1.000000000 0.000000000 
Par#  1002# S(  1,  1)( 21, 19)(  1,   1) | 0.473331406 0.473331406 0.473331406 0.000000000 
Par#  1003# S(  1,  2)( 21, 19)(  1,   1) | 0.526668594 0.526668594 0.526668594 0.000000000 
Par#  1004# S(  2,  2)( 21, 19)(  1,   1) | 1.000000000 1.000000000 1.000000000 0.000000000 
Par#  1005# S(  1,  1)( 22, 19)(  1,   1) | 0.461978920 0.461978920 0.461978920 0.000000000 
Par#  1006# S(  1,  2)( 22, 19)(  1,   1) | 0.538021080 0.538021080 0.538021080 0.000000000 
Par#  1007# S(  2,  2)( 22, 19)(  1,   1) | 1.000000000 1.000000000 1.000000000 0.000000000 
Par#  1008# S(  1,  1)( 23, 19)(  1,   1) | 0.485054741 0.485054741 0.485054741 0.000000000 
Par#  1009# S(  1,  2)( 23, 19)(  1,   1) | 0.514945259 0.514945259 0.514945259 0.000000000 
Par#  1010# S(  2,  2)( 23, 19)(  1,   1) | 1.000000000 1.000000000 1.000000000 0.000000000 
Par#  1011# S(  1,  1)( 24, 19)(  1,   1) | 0.450881948 0.450881948 0.450881948 0.000000000 
Par#  1012# S(  1,  2)( 24, 19)(  1,   1) | 0.549118052 0.549118052 0.549118052 0.000000000 
Par#  1013# S(  2,  2)( 24, 19)(  1,   1) | 1.000000000 1.000000000 1.000000000 0.000000000 
Par#  1014# S(  1,  1)( 25, 19)(  1,   1) | 0.477191492 0.477191492 0.477191492 0.000000000 
Par#  1015# S(  1,  2)( 25, 19)(  1,   1) | 0.522808508 0.522808508 0.522808508 0.000000000 
Par#  1016# S(  2,  2)( 25, 19)(  1,   1) | 1.000000000 1.000000000 1.000000000 0.000000000 
Par#  1017# S(  1,  1)( 20, 20)(  1,   1) | 0.454558757 0.454558757 0.454558757 0.000000000 
Par#  1018# S(  1,  2)( 20, 20)(  1,   1) | 0.545441243 0.545441243 0.545441243 0.000000000 
Par#  1019# S(  2,  2)( 20, 20)(  1,   1) | 1.000000000 1.000000000 1.000000000 0.000000000 
Par#  1020# S(  1,  1)( 21, 20)(  1,   1) | 0.473331406 0.473331406 0.473331406 0.000000000 
Par#  1021# S(  1,  2)( 21, 20)(  1,   1) | 0.526668594 0.526668594 0.526668594 0.000000000 
Par#  1022# S(  2,  2)( 21, 20)(  1,   1) | 1.000000000 1.000000000 1.000000000 0.000000000 
Par#  1023# S(  1,  1)( 22, 20)(  1,   1) | 0.461978920 0.461978920 0.461978920 0.000000000 
Par#  1024# S(  1,  2)( 22, 20)(  1,   1) | 0.538021080 0.538021080 0.538021080 0.000000000 
Par#  1025# S(  2,  2)( 22, 20)(  1,   1) | 1.000000000 1.000000000 1.000000000 0.000000000 
Par#  1026# S(  1,  1)( 23, 20)(  1,   1) | 0.485054741 0.485054741 0.485054741 0.000000000 
Par#  1027# S(  1,  2)( 23, 20)(  1,   1) | 0.514945259 0.514945259 0.514945259 0.000000000 
Par#  1028# S(  2,  2)( 23, 20)(  1,   1) | 1.000000000 1.000000000 1.000000000 0.000000000 
Par#  1029# S(  1,  1)( 24, 20)(  1,   1) | 0.450881948 0.450881948 0.450881948 0.000000000 
Par#  1030# S(  1,  2)( 24, 20)(  1,   1) | 0.549118052 0.549118052 0.549118052 0.000000000 
Par#  1031# S(  2,  2)( 24, 20)(  1,   1) | 1.000000000 1.000000000 1.000000000 0.000000000 
Par#  1032# S(  1,  1)( 25, 20)(  1,   1) | 0.477191492 0.477191492 0.477191492 0.000000000 
Par#  1033# S(  1,  2)( 25, 20)(  1,   1) | 0.522808508 0.522808508 0.522808508 0.000000000 
Par#  1034# S(  2,  2)( 25, 20)(  1,   1) | 1.000000000 1.000000000 1.000000000 0.000000000 
Par#  1035# S(  1,  1)( 21, 21)(  1,   1) | 0.473331406 0.473331406 0.473331406 0.000000000 
Par#  1036# S(  1,  2)( 21, 21)(  1,   1) | 0.526668594 0.526668594 0.526668594 0.000000000 
Par#  1037# S(  2,  2)( 21, 21)(  1,   1) | 1.000000000 1.000000000 1.000000000 0.000000000 
Par#  1038# S(  1,  1)( 22, 21)(  1,   1) | 0.461978920 0.461978920 0.461978920 0.000000000 
Par#  1039# S(  1,  2)( 22, 21)(  1,   1) | 0.538021080 0.538021080 0.538021080 0.000000000 
Par#  1040# S(  2,  2)( 22, 21)(  1,   1) | 1.000000000 1.000000000 1.000000000 0.000000000 
Par#  1041# S(  1,  1)( 23, 21)(  1,   1) | 0.485054741 0.485054741 0.485054741 0.000000000 
Par#  1042# S(  1,  2)( 23, 21)(  1,   1) | 0.514945259 0.514945259 0.514945259 0.000000000 
Par#  1043# S(  2,  2)( 23, 21)(  1,   1) | 1.000000000 1.000000000 1.000000000 0.000000000 
Par#  1044# S(  1,  1)( 24, 21)(  1,   1) | 0.450881948 0.450881948 0.450881948 0.000000000 
Par#  1045# S(  1,  2)( 24, 21)(  1,   1) | 0.549118052 0.549118052 0.549118052 0.000000000 
Par#  1046# S(  2,  2)( 24, 21)(  1,   1) | 1.000000000 1.000000000 1.000000000 0.000000000 
Par#  1047# S(  1,  1)( 25, 21)(  1,   1) | 0.477191492 0.477191492 0.477191492 0.000000000 
Par#  1048# S(  1,  2)( 25, 21)(  1,   1) | 0.522808508 0.522808508 0.522808508 0.000000000 
Par#  1049# S(  2,  2)( 25, 21)(  1,   1) | 1.000000000 1.000000000 1.000000000 0.000000000 
Par#  1050# S(  1,  1)( 22, 22)(  1,   1) | 0.461978920 0.461978920 0.461978920 0.000000000 
Par#  1051# S(  1,  2)( 22, 22)(  1,   1) | 0.538021080 0.538021080 0.538021080 0.000000000 
Par#  1052# S(  2,  2)( 22, 22)(  1,   1) | 1.000000000 1.000000000 1.000000000 0.000000000 
Par#  1053# S(  1,  1)( 23, 22)(  1,   1) | 0.485054741 0.485054741 0.485054741 0.000000000 
Par#  1054# S(  1,  2)( 23, 22)(  1,   1) | 0.514945259 0.514945259 0.514945259 0.000000000 
Par#  1055# S(  2,  2)( 23, 22)(  1,   1) | 1.000000000 1.000000000 1.000000000 0.000000000 
Par#  1056# S(  1,  1)( 24, 22)(  1,   1) | 0.450881948 0.450881948 0.450881948 0.000000000 
Par#  1057# S(  1,  2)( 24, 22)(  1,   1) | 0.549118052 0.549118052 0.549118052 0.000000000 
Par#  1058# S(  2,  2)( 24, 22)(  1,   1) | 1.000000000 1.000000000 1.000000000 0.000000000 
Par#  1059# S(  1,  1)( 25, 22)(  1,   1) | 0.477191492 0.477191492 0.477191492 0.000000000 
Par#  1060# S(  1,  2)( 25, 22)(  1,   1) | 0.522808508 0.522808508 0.522808508 0.000000000 
Par#  1061# S(  2,  2)( 25, 22)(  1,   1) | 1.000000000 1.000000000 1.000000000 0.000000000 
Par#  1062# S(  1,  1)( 23, 23)(  1,   1) | 0.485054741 0.485054741 0.485054741 0.000000000 
Par#  1063# S(  1,  2)( 23, 23)(  1,   1) | 0.514945259 0.514945259 0.514945259 0.000000000 
Par#  1064# S(  2,  2)( 23, 23)(  1,   1) | 1.000000000 1.000000000 1.000000000 0.000000000 
Par#  1065# S(  1,  1)( 24, 23)(  1,   1) | 0.450881948 0.450881948 0.450881948 0.000000000 
Par#  1066# S(  1,  2)( 24, 23)(  1,   1) | 0.549118052 0.549118052 0.549118052 0.000000000 
Par#  1067# S(  2,  2)( 24, 23)(  1,   1) | 1.000000000 1.000000000 1.000000000 0.000000000 
Par#  1068# S(  1,  1)( 25, 23)(  1,   1) | 0.477191492 0.477191492 0.477191492 0.000000000 
Par#  1069# S(  1,  2)( 25, 23)(  1,   1) | 0.522808508 0.522808508 0.522808508 0.000000000 
Par#  1070# S(  2,  2)( 25, 23)(  1,   1) | 1.000000000 1.000000000 1.000000000 0.000000000 
Par#  1071# S(  1,  1)( 24, 24)(  1,   1) | 0.450881948 0.450881948 0.450881948 0.000000000 
Par#  1072# S(  1,  2)( 24, 24)(  1,   1) | 0.549118052 0.549118052 0.549118052 0.000000000 
Par#  1073# S(  2,  2)( 24, 24)(  1,   1) | 1.000000000 1.000000000 1.000000000 0.000000000 
Par#  1074# S(  1,  1)( 25, 24)(  1,   1) | 0.477191492 0.477191492 0.477191492 0.000000000 
Par#  1075# S(  1,  2)( 25, 24)(  1,   1) | 0.522808508 0.522808508 0.522808508 0.000000000 
Par#  1076# S(  2,  2)( 25, 24)(  1,   1) | 1.000000000 1.000000000 1.000000000 0.000000000 
Par#  1077# S(  1,  1)( 25, 25)(  1,   1) | 0.477191492 0.477191492 0.477191492 0.000000000 
Par#  1078# S(  1,  2)( 25, 25)(  1,   1) | 0.522808508 0.522808508 0.522808508 0.000000000 
Par#  1079# S(  2,  2)( 25, 25)(  1,   1) | 1.000000000 1.000000000 1.000000000 0.000000000 
Par#  1080# S(  1,  1)(  1,  1)(  2,   1) | 0.527077429 0.527077429 0.527077429 0.000000000 
Par#  1081# S(  1,  2)(  1,  1)(  2,   1) | 0.472922571 0.472922571 0.472922571 0.000000000 
Par#  1082# S(  2,  2)(  1,  1)(  2,   1) | 1.000000000 1.000000000 1.000000000 0.000000000 
Par#  1083# S(  1,  1)(  2,  1)(  2,   1) | 0.499632170 0.499632170 0.499632170 0.000000000 
Par#  1084# S(  1,  2)(  2,  1)(  2,   1) | 0.500367830 0.500367830 0.500367830 0.000000000 
Par#  1085# S(  2,  2)(  2,  1)(  2,   1) | 1.000000000 1.000000000 1.000000000 0.000000000 
Par#  1086# S(  1,  1)(  3,  1)(  2,   1) | 0.515040395 0.515040395 0.515040395 0.000000000 
Par#  1087# S(  1,  2)(  3,  1)(  2,   1) | 0.484959605 0.484959605 0.484959605 0.000000000 
Par#  1088# S(  2,  2)(  3,  1)(  2,   1) | 1.000000000 1.000000000 1.000000000 0.000000000 
Par#  1089# S(  1,  1)(  4,  1)(  2,   1) | 0.523007807 0.523007807 0.523007807 0.000000000 
Par#  1090# S(  1,  2)(  4,  1)(  2,   1) | 0.476992193 0.476992193 0.476992193 0.000000000 
Par#  1091# S(  2,  2)(  4,  1)(  2,   1) | 1.000000000 1.000000000 1.000000000 0.000000000 
Par#  1092# S(  1,  1)(  5,  1)(  2,   1) | 0.527077429 0.527077429 0.527077429 0.000000000 
Par#  1093# S(  1,  2)(  5,  1)(  2,   1) | 0.472922571 0.472922571 0.472922571 0.000000000 
Par#  1094# S(  2,  2)(  5,  1)(  2,   1) | 1.000000000 1.000000000 1.000000000 0.000000000 
Par#  1095# S(  1,  1)(  6,  1)(  2,   1) | 0.544112153 0.544112153 0.544112153 0.000000000 
Par#  1096# S(  1,  2)(  6,  1)(  2,   1) | 0.455887847 0.455887847 0.455887847 0.000000000 
Par#  1097# S(  2,  2)(  6,  1)(  2,   1) | 1.000000000 1.000000000 1.000000000 0.000000000 
Par#  1098# S(  1,  1)(  7,  1)(  2,   1) | 0.484684303 0.484684303 0.484684303 0.000000000 
Par#  1099# S(  1,  2)(  7,  1)(  2,   1) | 0.515315697 0.515315697 0.515315697 0.000000000 
Par#  1100# S(  2,  2)(  7,  1)(  2,   1) | 1.000000000 1.000000000 1.000000000 0.000000000 
Par#  1101# S(  1,  1)(  8,  1)(  2,   1) | 0.462625388 0.462625388 0.462625388 0.000000000 
Par#  1102# S(  1,  2)(  8,  1)(  2,   1) | 0.537374612 0.537374612 0.537374612 0.000000000 
Par#  1103# S(  2,  2)(  8,  1)(  2,   1) | 1.000000000 1.000000000 1.000000000 0.000000000 
Par#  1104# S(  1,  1)(  9,  1)(  2,   1) | 0.499632170 0.499632170 0.499632170 0.000000000 
Par#  1105# S(  1,  2)(  9,  1)(  2,   1) | 0.500367830 0.500367830 0.500367830 0.000000000 
Par#  1106# S(  2,  2)(  9,  1)(  2,   1) | 1.000000000 1.000000000 1.000000000 0.000000000 
Par#  1107# S(  1,  1)( 10,  1)(  2,   1) | 0.477308755 0.477308755 0.477308755 0.000000000 
Par#  1108# S(  1,  2)( 10,  1)(  2,   1) | 0.522691245 0.522691245 0.522691245 0.000000000 
Par#  1109# S(  2,  2)( 10,  1)(  2,   1) | 1.000000000 1.000000000 1.000000000 0.000000000 
Par#  1110# S(  1,  1)( 11,  1)(  2,   1) | 0.455267889 0.455267889 0.455267889 0.000000000 
Par#  1111# S(  1,  2)( 11,  1)(  2,   1) | 0.544732111 0.544732111 0.544732111 0.000000000 
Par#  1112# S(  2,  2)( 11,  1)(  2,   1) | 1.000000000 1.000000000 1.000000000 0.000000000 
Par#  1113# S(  1,  1)( 12,  1)(  2,   1) | 0.488391595 0.488391595 0.488391595 0.000000000 
Par#  1114# S(  1,  2)( 12,  1)(  2,   1) | 0.511608405 0.511608405 0.511608405 0.000000000 
Par#  1115# S(  2,  2)( 12,  1)(  2,   1) | 1.000000000 1.000000000 1.000000000 0.000000000 
Par#  1116# S(  1,  1)( 13,  1)(  2,   1) | 0.477308755 0.477308755 0.477308755 0.000000000 
Par#  1117# S(  1,  2)( 13,  1)(  2,   1) | 0.522691245 0.522691245 0.522691245 0.000000000 
Par#  1118# S(  2,  2)( 13,  1)(  2,   1) | 1.000000000 1.000000000 1.000000000 0.000000000 
Par#  1119# S(  1,  1)( 14,  1)(  2,   1) | 0.469964054 0.469964054 0.469964054 0.000000000 
Par#  1120# S(  1,  2)( 14,  1)(  2,   1) | 0.530035946 0.530035946 0.530035946 0.000000000 
Par#  1121# S(  2,  2)( 14,  1)(  2,   1) | 1.000000000 1.000000000 1.000000000 0.000000000 
Par#  1122# S(  1,  1)( 15,  1)(  2,   1) | 0.444139473 0.444139473 0.444139473 0.000000000 
Par#  1123# S(  1,  2)( 15,  1)(  2,   1) | 0.555860527 0.555860527 0.555860527 0.000000000 
Par#  1124# S(  2,  2)( 15,  1)(  2,   1) | 1.000000000 1.000000000 1.000000000 0.000000000 
Par#  1125# S(  1,  1)( 16,  1)(  2,   1) | 0.511130298 0.511130298 0.511130298 0.000000000 
Par#  1126# S(  1,  2)( 16,  1)(  2,   1) | 0.488869702 0.488869702 0.488869702 0.000000000 
Par#  1127# S(  2,  2)( 16,  1)(  2,   1) | 1.000000000 1.000000000 1.000000000 0.000000000 
Par#  1128# S(  1,  1)( 17,  1)(  2,   1) | 0.484684303 0.484684303 0.484684303 0.000000000 
Par#  1129# S(  1,  2)( 17,  1)(  2,   1) | 0.515315697 0.515315697 0.515315697 0.000000000 
Par#  1130# S(  2,  2)( 17,  1)(  2,   1) | 1.000000000 1.000000000 1.000000000 0.000000000 
Par#  1131# S(  1,  1)( 18,  1)(  2,   1) | 0.473634109 0.473634109 0.473634109 0.000000000 
Par#  1132# S(  1,  2)( 18,  1)(  2,   1) | 0.526365891 0.526365891 0.526365891 0.000000000 
Par#  1133# S(  2,  2)( 18,  1)(  2,   1) | 1.000000000 1.000000000 1.000000000 0.000000000 
Par#  1134# S(  1,  1)( 19,  1)(  2,   1) | 0.495861960 0.495861960 0.495861960 0.000000000 
Par#  1135# S(  1,  2)( 19,  1)(  2,   1) | 0.504138040 0.504138040 0.504138040 0.000000000 
Par#  1136# S(  2,  2)( 19,  1)(  2,   1) | 1.000000000 1.000000000 1.000000000 0.000000000 
Par#  1137# S(  1,  1)( 20,  1)(  2,   1) | 0.488391595 0.488391595 0.488391595 0.000000000 
Par#  1138# S(  1,  2)( 20,  1)(  2,   1) | 0.511608405 0.511608405 0.511608405 0.000000000 
Par#  1139# S(  2,  2)( 20,  1)(  2,   1) | 1.000000000 1.000000000 1.000000000 0.000000000 
Par#  1140# S(  1,  1)( 21,  1)(  2,   1) | 0.507262048 0.507262048 0.507262048 0.000000000 
Par#  1141# S(  1,  2)( 21,  1)(  2,   1) | 0.492737952 0.492737952 0.492737952 0.000000000 
Par#  1142# S(  2,  2)( 21,  1)(  2,   1) | 1.000000000 1.000000000 1.000000000 0.000000000 
Par#  1143# S(  1,  1)( 22,  1)(  2,   1) | 0.495861960 0.495861960 0.495861960 0.000000000 
Par#  1144# S(  1,  2)( 22,  1)(  2,   1) | 0.504138040 0.504138040 0.504138040 0.000000000 
Par#  1145# S(  2,  2)( 22,  1)(  2,   1) | 1.000000000 1.000000000 1.000000000 0.000000000 
Par#  1146# S(  1,  1)( 23,  1)(  2,   1) | 0.518997623 0.518997623 0.518997623 0.000000000 
Par#  1147# S(  1,  2)( 23,  1)(  2,   1) | 0.481002377 0.481002377 0.481002377 0.000000000 
Par#  1148# S(  2,  2)( 23,  1)(  2,   1) | 1.000000000 1.000000000 1.000000000 0.000000000 
Par#  1149# S(  1,  1)( 24,  1)(  2,   1) | 0.484684303 0.484684303 0.484684303 0.000000000 
Par#  1150# S(  1,  2)( 24,  1)(  2,   1) | 0.515315697 0.515315697 0.515315697 0.000000000 
Par#  1151# S(  2,  2)( 24,  1)(  2,   1) | 1.000000000 1.000000000 1.000000000 0.000000000 
Par#  1152# S(  1,  1)( 25,  1)(  2,   1) | 0.511130298 0.511130298 0.511130298 0.000000000 
Par#  1153# S(  1,  2)( 25,  1)(  2,   1) | 0.488869702 0.488869702 0.488869702 0.000000000 
Par#  1154# S(  2,  2)( 25,  1)(  2,   1) | 1.000000000 1.000000000 1.000000000 0.000000000 
Par#  1155# S(  1,  1)(  2,  2)(  2,   1) | 0.465729502 0.465729502 0.465729502 0.000000000 
Par#  1156# S(  1,  2)(  2,  2)(  2,   1) | 0.534270498 0.534270498 0.534270498 0.000000000 
Par#  1157# S(  2,  2)(  2,  2)(  2,   1) | 1.000000000 1.000000000 1.000000000 0.000000000 
Par#  1158# S(  1,  1)(  3,  2)(  2,   1) | 0.481097462 0.481097462 0.481097462 0.000000000 
Par#  1159# S(  1,  2)(  3,  2)(  2,   1) | 0.518902538 0.518902538 0.518902538 0.000000000 
Par#  1160# S(  2,  2)(  3,  2)(  2,   1) | 1.000000000 1.000000000 1.000000000 0.000000000 
Par#  1161# S(  1,  1)(  4,  2)(  2,   1) | 0.489069324 0.489069324 0.489069324 0.000000000 
Par#  1162# S(  1,  2)(  4,  2)(  2,   1) | 0.510930676 0.510930676 0.510930676 0.000000000 
Par#  1163# S(  2,  2)(  4,  2)(  2,   1) | 1.000000000 1.000000000 1.000000000 0.000000000 
Par#  1164# S(  1,  1)(  5,  2)(  2,   1) | 0.493147890 0.493147890 0.493147890 0.000000000 
Par#  1165# S(  1,  2)(  5,  2)(  2,   1) | 0.506852110 0.506852110 0.506852110 0.000000000 
Par#  1166# S(  2,  2)(  5,  2)(  2,   1) | 1.000000000 1.000000000 1.000000000 0.000000000 
Par#  1167# S(  1,  1)(  6,  2)(  2,   1) | 0.510269211 0.510269211 0.510269211 0.000000000 
Par#  1168# S(  1,  2)(  6,  2)(  2,   1) | 0.489730789 0.489730789 0.489730789 0.000000000 
Par#  1169# S(  2,  2)(  6,  2)(  2,   1) | 1.000000000 1.000000000 1.000000000 0.000000000 
Par#  1170# S(  1,  1)(  7,  2)(  2,   1) | 0.450881948 0.450881948 0.450881948 0.000000000 
Par#  1171# S(  1,  2)(  7,  2)(  2,   1) | 0.549118052 0.549118052 0.549118052 0.000000000 
Par#  1172# S(  2,  2)(  7,  2)(  2,   1) | 1.000000000 1.000000000 1.000000000 0.000000000 
Par#  1173# S(  1,  1)(  8,  2)(  2,   1) | 0.429080477 0.429080477 0.429080477 0.000000000 
Par#  1174# S(  1,  2)(  8,  2)(  2,   1) | 0.570919523 0.570919523 0.570919523 0.000000000 
Par#  1175# S(  2,  2)(  8,  2)(  2,   1) | 1.000000000 1.000000000 1.000000000 0.000000000 
Par#  1176# S(  1,  1)(  9,  2)(  2,   1) | 0.465729502 0.465729502 0.465729502 0.000000000 
Par#  1177# S(  1,  2)(  9,  2)(  2,   1) | 0.534270498 0.534270498 0.534270498 0.000000000 
Par#  1178# S(  2,  2)(  9,  2)(  2,   1) | 1.000000000 1.000000000 1.000000000 0.000000000 
Par#  1179# S(  1,  1)( 10,  2)(  2,   1) | 0.443578008 0.443578008 0.443578008 0.000000000 
Par#  1180# S(  1,  2)( 10,  2)(  2,   1) | 0.556421992 0.556421992 0.556421992 0.000000000 
Par#  1181# S(  2,  2)( 10,  2)(  2,   1) | 1.000000000 1.000000000 1.000000000 0.000000000 
Par#  1182# S(  1,  1)( 11,  2)(  2,   1) | 0.421837681 0.421837681 0.421837681 0.000000000 
Par#  1183# S(  1,  2)( 11,  2)(  2,   1) | 0.578162319 0.578162319 0.578162319 0.000000000 
Par#  1184# S(  2,  2)( 11,  2)(  2,   1) | 1.000000000 1.000000000 1.000000000 0.000000000 
Par#  1185# S(  1,  1)( 12,  2)(  2,   1) | 0.454558757 0.454558757 0.454558757 0.000000000 
Par#  1186# S(  1,  2)( 12,  2)(  2,   1) | 0.545441243 0.545441243 0.545441243 0.000000000 
Par#  1187# S(  2,  2)( 12,  2)(  2,   1) | 1.000000000 1.000000000 1.000000000 0.000000000 
Par#  1188# S(  1,  1)( 13,  2)(  2,   1) | 0.443578008 0.443578008 0.443578008 0.000000000 
Par#  1189# S(  1,  2)( 13,  2)(  2,   1) | 0.556421992 0.556421992 0.556421992 0.000000000 
Par#  1190# S(  2,  2)( 13,  2)(  2,   1) | 1.000000000 1.000000000 1.000000000 0.000000000 
Par#  1191# S(  1,  1)( 14,  2)(  2,   1) | 0.436319075 0.436319075 0.436319075 0.000000000 
Par#  1192# S(  1,  2)( 14,  2)(  2,   1) | 0.563680925 0.563680925 0.563680925 0.000000000 
Par#  1193# S(  2,  2)( 14,  2)(  2,   1) | 1.000000000 1.000000000 1.000000000 0.000000000 
Par#  1194# S(  1,  1)( 15,  2)(  2,   1) | 0.410910012 0.410910012 0.410910012 0.000000000 
Par#  1195# S(  1,  2)( 15,  2)(  2,   1) | 0.589089988 0.589089988 0.589089988 0.000000000 
Par#  1196# S(  2,  2)( 15,  2)(  2,   1) | 1.000000000 1.000000000 1.000000000 0.000000000 
Par#  1197# S(  1,  1)( 16,  2)(  2,   1) | 0.477191492 0.477191492 0.477191492 0.000000000 
Par#  1198# S(  1,  2)( 16,  2)(  2,   1) | 0.522808508 0.522808508 0.522808508 0.000000000 
Par#  1199# S(  2,  2)( 16,  2)(  2,   1) | 1.000000000 1.000000000 1.000000000 0.000000000 
Par#  1200# S(  1,  1)( 17,  2)(  2,   1) | 0.450881948 0.450881948 0.450881948 0.000000000 
Par#  1201# S(  1,  2)( 17,  2)(  2,   1) | 0.549118052 0.549118052 0.549118052 0.000000000 
Par#  1202# S(  2,  2)( 17,  2)(  2,   1) | 1.000000000 1.000000000 1.000000000 0.000000000 
Par#  1203# S(  1,  1)( 18,  2)(  2,   1) | 0.439944471 0.439944471 0.439944471 0.000000000 
Par#  1204# S(  1,  2)( 18,  2)(  2,   1) | 0.560055529 0.560055529 0.560055529 0.000000000 
Par#  1205# S(  2,  2)( 18,  2)(  2,   1) | 1.000000000 1.000000000 1.000000000 0.000000000 
Par#  1206# S(  1,  1)( 19,  2)(  2,   1) | 0.461978920 0.461978920 0.461978920 0.000000000 
Par#  1207# S(  1,  2)( 19,  2)(  2,   1) | 0.538021080 0.538021080 0.538021080 0.000000000 
Par#  1208# S(  2,  2)( 19,  2)(  2,   1) | 1.000000000 1.000000000 1.000000000 0.000000000 
Par#  1209# S(  1,  1)( 20,  2)(  2,   1) | 0.454558757 0.454558757 0.454558757 0.000000000 
Par#  1210# S(  1,  2)( 20,  2)(  2,   1) | 0.545441243 0.545441243 0.545441243 0.000000000 
Par#  1211# S(  2,  2)( 20,  2)(  2,   1) | 1.000000000 1.000000000 1.000000000 0.000000000 
Par#  1212# S(  1,  1)( 21,  2)(  2,   1) | 0.473331406 0.473331406 0.473331406 0.000000000 
Par#  1213# S(  1,  2)( 21,  2)(  2,   1) | 0.526668594 0.526668594 0.526668594 0.000000000 
Par#  1214# S(  2,  2)( 21,  2)(  2,   1) | 1.000000000 1.000000000 1.000000000 0.000000000 
Par#  1215# S(  1,  1)( 22,  2)(  2,   1) | 0.461978920 0.461978920 0.461978920 0.000000000 
Par#  1216# S(  1,  2)( 22,  2)(  2,   1) | 0.538021080 0.538021080 0.538021080 0.000000000 
Par#  1217# S(  2,  2)( 22,  2)(  2,   1) | 1.000000000 1.000000000 1.000000000 0.000000000 
Par#  1218# S(  1,  1)( 23,  2)(  2,   1) | 0.485054741 0.485054741 0.485054741 0.000000000 
Par#  1219# S(  1,  2)( 23,  2)(  2,   1) | 0.514945259 0.514945259 0.514945259 0.000000000 
Par#  1220# S(  2,  2)( 23,  2)(  2,   1) | 1.000000000 1.000000000 1.000000000 0.000000000 
Par#  1221# S(  1,  1)( 24,  2)(  2,   1) | 0.450881948 0.450881948 0.450881948 0.000000000 
Par#  1222# S(  1,  2)( 24,  2)(  2,   1) | 0.549118052 0.549118052 0.549118052 0.000000000 
Par#  1223# S(  2,  2)( 24,  2)(  2,   1) | 1.000000000 1.000000000 1.000000000 0.000000000 
Par#  1224# S(  1,  1)( 25,  2)(  2,   1) | 0.477191492 0.477191492 0.477191492 0.000000000 
Par#  1225# S(  1,  2)( 25,  2)(  2,   1) | 0.522808508 0.522808508 0.522808508 0.000000000 
Par#  1226# S(  2,  2)( 25,  2)(  2,   1) | 1.000000000 1.000000000 1.000000000 0.000000000 
Par#  1227# S(  1,  1)(  3,  3)(  2,   1) | 0.481097462 0.481097462 0.481097462 0.000000000 
Par#  1228# S(  1,  2)(  3,  3)(  2,   1) | 0.518902538 0.518902538 0.518902538 0.000000000 
Par#  1229# S(  2,  2)(  3,  3)(  2,   1) | 1.000000000 1.000000000 1.000000000 0.000000000 
Par#  1230# S(  1,  1)(  4,  3)(  2,   1) | 0.489069324 0.489069324 0.489069324 0.000000000 
Par#  1231# S(  1,  2)(  4,  3)(  2,   1) | 0.510930676 0.510930676 0.510930676 0.000000000 
Par#  1232# S(  2,  2)(  4,  3)(  2,   1) | 1.000000000 1.000000000 1.000000000 0.000000000 
Par#  1233# S(  1,  1)(  5,  3)(  2,   1) | 0.493147890 0.493147890 0.493147890 0.000000000 
Par#  1234# S(  1,  2)(  5,  3)(  2,   1) | 0.506852110 0.506852110 0.506852110 0.000000000 
Par#  1235# S(  2,  2)(  5,  3)(  2,   1) | 1.000000000 1.000000000 1.000000000 0.000000000 
Par#  1236# S(  1,  1)(  6,  3)(  2,   1) | 0.510269211 0.510269211 0.510269211 0.000000000 
Par#  1237# S(  1,  2)(  6,  3)(  2,   1) | 0.489730789 0.489730789 0.489730789 0.000000000 
Par#  1238# S(  2,  2)(  6,  3)(  2,   1) | 1.000000000 1.000000000 1.000000000 0.000000000 
Par#  1239# S(  1,  1)(  7,  3)(  2,   1) | 0.450881948 0.450881948 0.450881948 0.000000000 
Par#  1240# S(  1,  2)(  7,  3)(  2,   1) | 0.549118052 0.549118052 0.549118052 0.000000000 
Par#  1241# S(  2,  2)(  7,  3)(  2,   1) | 1.000000000 1.000000000 1.000000000 0.000000000 
Par#  1242# S(  1,  1)(  8,  3)(  2,   1) | 0.429080477 0.429080477 0.429080477 0.000000000 
Par#  1243# S(  1,  2)(  8,  3)(  2,   1) | 0.570919523 0.570919523 0.570919523 0.000000000 
Par#  1244# S(  2,  2)(  8,  3)(  2,   1) | 1.000000000 1.000000000 1.000000000 0.000000000 
Par#  1245# S(  1,  1)(  9,  3)(  2,   1) | 0.465729502 0.465729502 0.465729502 0.000000000 
Par#  1246# S(  1,  2)(  9,  3)(  2,   1) | 0.534270498 0.534270498 0.534270498 0.000000000 
Par#  1247# S(  2,  2)(  9,  3)(  2,   1) | 1.000000000 1.000000000 1.000000000 0.000000000 
Par#  1248# S(  1,  1)( 10,  3)(  2,   1) | 0.443578008 0.443578008 0.443578008 0.000000000 
Par#  1249# S(  1,  2)( 10,  3)(  2,   1) | 0.556421992 0.556421992 0.556421992 0.000000000 
Par#  1250# S(  2,  2)( 10,  3)(  2,   1) | 1.000000000 1.000000000 1.000000000 0.000000000 
Par#  1251# S(  1,  1)( 11,  3)(  2,   1) | 0.421837681 0.421837681 0.421837681 0.000000000 
Par#  1252# S(  1,  2)( 11,  3)(  2,   1) | 0.578162319 0.578162319 0.578162319 0.000000000 
Par#  1253# S(  2,  2)( 11,  3)(  2,   1) | 1.000000000 1.000000000 1.000000000 0.000000000 
Par#  1254# S(  1,  1)( 12,  3)(  2,   1) | 0.454558757 0.454558757 0.454558757 0.000000000 
Par#  1255# S(  1,  2)( 12,  3)(  2,   1) | 0.545441243 0.545441243 0.545441243 0.000000000 
Par#  1256# S(  2,  2)( 12,  3)(  2,   1) | 1.000000000 1.000000000 1.000000000 0.000000000 
Par#  1257# S(  1,  1)( 13,  3)(  2,   1) | 0.443578008 0.443578008 0.443578008 0.000000000 
Par#  1258# S(  1,  2)( 13,  3)(  2,   1) | 0.556421992 0.556421992 0.556421992 0.000000000 
Par#  1259# S(  2,  2)( 13,  3)(  2,   1) | 1.000000000 1.000000000 1.000000000 0.000000000 
Par#  1260# S(  1,  1)( 14,  3)(  2,   1) | 0.436319075 0.436319075 0.436319075 0.000000000 
Par#  1261# S(  1,  2)( 14,  3)(  2,   1) | 0.563680925 0.563680925 0.563680925 0.000000000 
Par#  1262# S(  2,  2)( 14,  3)(  2,   1) | 1.000000000 1.000000000 1.000000000 0.000000000 
Par#  1263# S(  1,  1)( 15,  3)(  2,   1) | 0.410910012 0.410910012 0.410910012 0.000000000 
Par#  1264# S(  1,  2)( 15,  3)(  2,   1) | 0.589089988 0.589089988 0.589089988 0.000000000 
Par#  1265# S(  2,  2)( 15,  3)(  2,   1) | 1.000000000 1.000000000 1.000000000 0.000000000 
Par#  1266# S(  1,  1)( 16,  3)(  2,   1) | 0.477191492 0.477191492 0.477191492 0.000000000 
Par#  1267# S(  1,  2)( 16,  3)(  2,   1) | 0.522808508 0.522808508 0.522808508 0.000000000 
Par#  1268# S(  2,  2)( 16,  3)(  2,   1) | 1.000000000 1.000000000 1.000000000 0.000000000 
Par#  1269# S(  1,  1)( 17,  3)(  2,   1) | 0.450881948 0.450881948 0.450881948 0.000000000 
Par#  1270# S(  1,  2)( 17,  3)(  2,   1) | 0.549118052 0.549118052 0.549118052 0.000000000 
Par#  1271# S(  2,  2)( 17,  3)(  2,   1) | 1.000000000 1.000000000 1.000000000 0.000000000 
Par#  1272# S(  1,  1)( 18,  3)(  2,   1) | 0.439944471 0.439944471 0.439944471 0.000000000 
Par#  1273# S(  1,  2)( 18,  3)(  2,   1) | 0.560055529 0.560055529 0.560055529 0.000000000 
Par#  1274# S(  2,  2)( 18,  3)(  2,   1) | 1.000000000 1.000000000 1.000000000 0.000000000 
Par#  1275# S(  1,  1)( 19,  3)(  2,   1) | 0.461978920 0.461978920 0.461978920 0.000000000 
Par#  1276# S(  1,  2)( 19,  3)(  2,   1) | 0.538021080 0.538021080 0.538021080 0.000000000 
Par#  1277# S(  2,  2)( 19,  3)(  2,   1) | 1.000000000 1.000000000 1.000000000 0.000000000 
Par#  1278# S(  1,  1)( 20,  3)(  2,   1) | 0.454558757 0.454558757 0.454558757 0.000000000 
Par#  1279# S(  1,  2)( 20,  3)(  2,   1) | 0.545441243 0.545441243 0.545441243 0.000000000 
Par#  1280# S(  2,  2)( 20,  3)(  2,   1) | 1.000000000 1.000000000 1.000000000 0.000000000 
Par#  1281# S(  1,  1)( 21,  3)(  2,   1) | 0.473331406 0.473331406 0.473331406 0.000000000 
Par#  1282# S(  1,  2)( 21,  3)(  2,   1) | 0.526668594 0.526668594 0.526668594 0.000000000 
Par#  1283# S(  2,  2)( 21,  3)(  2,   1) | 1.000000000 1.000000000 1.000000000 0.000000000 
Par#  1284# S(  1,  1)( 22,  3)(  2,   1) | 0.461978920 0.461978920 0.461978920 0.000000000 
Par#  1285# S(  1,  2)( 22,  3)(  2,   1) | 0.538021080 0.538021080 0.538021080 0.000000000 
Par#  1286# S(  2,  2)( 22,  3)(  2,   1) | 1.000000000 1.000000000 1.000000000 0.000000000 
Par#  1287# S(  1,  1)( 23,  3)(  2,   1) | 0.485054741 0.485054741 0.485054741 0.000000000 
Par#  1288# S(  1,  2)( 23,  3)(  2,   1) | 0.514945259 0.514945259 0.514945259 0.000000000 
Par#  1289# S(  2,  2)( 23,  3)(  2,   1) | 1.000000000 1.000000000 1.000000000 0.000000000 
Par#  1290# S(  1,  1)( 24,  3)(  2,   1) | 0.450881948 0.450881948 0.450881948 0.000000000 
Par#  1291# S(  1,  2)( 24,  3)(  2,   1) | 0.549118052 0.549118052 0.549118052 0.000000000 
Par#  1292# S(  2,  2)( 24,  3)(  2,   1) | 1.000000000 1.000000000 1.000000000 0.000000000 
Par#  1293# S(  1,  1)( 25,  3)(  2,   1) | 0.477191492 0.477191492 0.477191492 0.000000000 
Par#  1294# S(  1,  2)( 25,  3)(  2,   1) | 0.522808508 0.522808508 0.522808508 0.000000000 
Par#  1295# S(  2,  2)( 25,  3)(  2,   1) | 1.000000000 1.000000000 1.000000000 0.000000000 
Par#  1296# S(  1,  1)(  4,  4)(  2,   1) | 0.489069324 0.489069324 0.489069324 0.000000000 
Par#  1297# S(  1,  2)(  4,  4)(  2,   1) | 0.510930676 0.510930676 0.510930676 0.000000000 
Par#  1298# S(  2,  2)(  4,  4)(  2,   1) | 1.000000000 1.000000000 1.000000000 0.000000000 
Par#  1299# S(  1,  1)(  5,  4)(  2,   1) | 0.493147890 0.493147890 0.493147890 0.000000000 
Par#  1300# S(  1,  2)(  5,  4)(  2,   1) | 0.506852110 0.506852110 0.506852110 0.000000000 
Par#  1301# S(  2,  2)(  5,  4)(  2,   1) | 1.000000000 1.000000000 1.000000000 0.000000000 
Par#  1302# S(  1,  1)(  6,  4)(  2,   1) | 0.510269211 0.510269211 0.510269211 0.000000000 
Par#  1303# S(  1,  2)(  6,  4)(  2,   1) | 0.489730789 0.489730789 0.489730789 0.000000000 
Par#  1304# S(  2,  2)(  6,  4)(  2,   1) | 1.000000000 1.000000000 1.000000000 0.000000000 
Par#  1305# S(  1,  1)(  7,  4)(  2,   1) | 0.450881948 0.450881948 0.450881948 0.000000000 
Par#  1306# S(  1,  2)(  7,  4)(  2,   1) | 0.549118052 0.549118052 0.549118052 0.000000000 
Par#  1307# S(  2,  2)(  7,  4)(  2,   1) | 1.000000000 1.000000000 1.000000000 0.000000000 
Par#  1308# S(  1,  1)(  8,  4)(  2,   1) | 0.429080477 0.429080477 0.429080477 0.000000000 
Par#  1309# S(  1,  2)(  8,  4)(  2,   1) | 0.570919523 0.570919523 0.570919523 0.000000000 
Par#  1310# S(  2,  2)(  8,  4)(  2,   1) | 1.000000000 1.000000000 1.000000000 0.000000000 
Par#  1311# S(  1,  1)(  9,  4)(  2,   1) | 0.465729502 0.465729502 0.465729502 0.000000000 
Par#  1312# S(  1,  2)(  9,  4)(  2,   1) | 0.534270498 0.534270498 0.534270498 0.000000000 
Par#  1313# S(  2,  2)(  9,  4)(  2,   1) | 1.000000000 1.000000000 1.000000000 0.000000000 
Par#  1314# S(  1,  1)( 10,  4)(  2,   1) | 0.443578008 0.443578008 0.443578008 0.000000000 
Par#  1315# S(  1,  2)( 10,  4)(  2,   1) | 0.556421992 0.556421992 0.556421992 0.000000000 
Par#  1316# S(  2,  2)( 10,  4)(  2,   1) | 1.000000000 1.000000000 1.000000000 0.000000000 
Par#  1317# S(  1,  1)( 11,  4)(  2,   1) | 0.421837681 0.421837681 0.421837681 0.000000000 
Par#  1318# S(  1,  2)( 11,  4)(  2,   1) | 0.578162319 0.578162319 0.578162319 0.000000000 
Par#  1319# S(  2,  2)( 11,  4)(  2,   1) | 1.000000000 1.000000000 1.000000000 0.000000000 
Par#  1320# S(  1,  1)( 12,  4)(  2,   1) | 0.454558757 0.454558757 0.454558757 0.000000000 
Par#  1321# S(  1,  2)( 12,  4)(  2,   1) | 0.545441243 0.545441243 0.545441243 0.000000000 
Par#  1322# S(  2,  2)( 12,  4)(  2,   1) | 1.000000000 1.000000000 1.000000000 0.000000000 
Par#  1323# S(  1,  1)( 13,  4)(  2,   1) | 0.443578008 0.443578008 0.443578008 0.000000000 
Par#  1324# S(  1,  2)( 13,  4)(  2,   1) | 0.556421992 0.556421992 0.556421992 0.000000000 
Par#  1325# S(  2,  2)( 13,  4)(  2,   1) | 1.000000000 1.000000000 1.000000000 0.000000000 
Par#  1326# S(  1,  1)( 14,  4)(  2,   1) | 0.436319075 0.436319075 0.436319075 0.000000000 
Par#  1327# S(  1,  2)( 14,  4)(  2,   1) | 0.563680925 0.563680925 0.563680925 0.000000000 
Par#  1328# S(  2,  2)( 14,  4)(  2,   1) | 1.000000000 1.000000000 1.000000000 0.000000000 
Par#  1329# S(  1,  1)( 15,  4)(  2,   1) | 0.410910012 0.410910012 0.410910012 0.000000000 
Par#  1330# S(  1,  2)( 15,  4)(  2,   1) | 0.589089988 0.589089988 0.589089988 0.000000000 
Par#  1331# S(  2,  2)( 15,  4)(  2,   1) | 1.000000000 1.000000000 1.000000000 0.000000000 
Par#  1332# S(  1,  1)( 16,  4)(  2,   1) | 0.477191492 0.477191492 0.477191492 0.000000000 
Par#  1333# S(  1,  2)( 16,  4)(  2,   1) | 0.522808508 0.522808508 0.522808508 0.000000000 
Par#  1334# S(  2,  2)( 16,  4)(  2,   1) | 1.000000000 1.000000000 1.000000000 0.000000000 
Par#  1335# S(  1,  1)( 17,  4)(  2,   1) | 0.450881948 0.450881948 0.450881948 0.000000000 
Par#  1336# S(  1,  2)( 17,  4)(  2,   1) | 0.549118052 0.549118052 0.549118052 0.000000000 
Par#  1337# S(  2,  2)( 17,  4)(  2,   1) | 1.000000000 1.000000000 1.000000000 0.000000000 
Par#  1338# S(  1,  1)( 18,  4)(  2,   1) | 0.439944471 0.439944471 0.439944471 0.000000000 
Par#  1339# S(  1,  2)( 18,  4)(  2,   1) | 0.560055529 0.560055529 0.560055529 0.000000000 
Par#  1340# S(  2,  2)( 18,  4)(  2,   1) | 1.000000000 1.000000000 1.000000000 0.000000000 
Par#  1341# S(  1,  1)( 19,  4)(  2,   1) | 0.461978920 0.461978920 0.461978920 0.000000000 
Par#  1342# S(  1,  2)( 19,  4)(  2,   1) | 0.538021080 0.538021080 0.538021080 0.000000000 
Par#  1343# S(  2,  2)( 19,  4)(  2,   1) | 1.000000000 1.000000000 1.000000000 0.000000000 
Par#  1344# S(  1,  1)( 20,  4)(  2,   1) | 0.454558757 0.454558757 0.454558757 0.000000000 
Par#  1345# S(  1,  2)( 20,  4)(  2,   1) | 0.545441243 0.545441243 0.545441243 0.000000000 
Par#  1346# S(  2,  2)( 20,  4)(  2,   1) | 1.000000000 1.000000000 1.000000000 0.000000000 
Par#  1347# S(  1,  1)( 21,  4)(  2,   1) | 0.473331406 0.473331406 0.473331406 0.000000000 
Par#  1348# S(  1,  2)( 21,  4)(  2,   1) | 0.526668594 0.526668594 0.526668594 0.000000000 
Par#  1349# S(  2,  2)( 21,  4)(  2,   1) | 1.000000000 1.000000000 1.000000000 0.000000000 
Par#  1350# S(  1,  1)( 22,  4)(  2,   1) | 0.461978920 0.461978920 0.461978920 0.000000000 
Par#  1351# S(  1,  2)( 22,  4)(  2,   1) | 0.538021080 0.538021080 0.538021080 0.000000000 
Par#  1352# S(  2,  2)( 22,  4)(  2,   1) | 1.000000000 1.000000000 1.000000000 0.000000000 
Par#  1353# S(  1,  1)( 23,  4)(  2,   1) | 0.485054741 0.485054741 0.485054741 0.000000000 
Par#  1354# S(  1,  2)( 23,  4)(  2,   1) | 0.514945259 0.514945259 0.514945259 0.000000000 
Par#  1355# S(  2,  2)( 23,  4)(  2,   1) | 1.000000000 1.000000000 1.000000000 0.000000000 
Par#  1356# S(  1,  1)( 24,  4)(  2,   1) | 0.450881948 0.450881948 0.450881948 0.000000000 
Par#  1357# S(  1,  2)( 24,  4)(  2,   1) | 0.549118052 0.549118052 0.549118052 0.000000000 
Par#  1358# S(  2,  2)( 24,  4)(  2,   1) | 1.000000000 1.000000000 1.000000000 0.000000000 
Par#  1359# S(  1,  1)( 25,  4)(  2,   1) | 0.477191492 0.477191492 0.477191492 0.000000000 
Par#  1360# S(  1,  2)( 25,  4)(  2,   1) | 0.522808508 0.522808508 0.522808508 0.000000000 
Par#  1361# S(  2,  2)( 25,  4)(  2,   1) | 1.000000000 1.000000000 1.000000000 0.000000000 
Par#  1362# S(  1,  1)(  5,  5)(  2,   1) | 0.493147890 0.493147890 0.493147890 0.000000000 
Par#  1363# S(  1,  2)(  5,  5)(  2,   1) | 0.506852110 0.506852110 0.506852110 0.000000000 
Par#  1364# S(  2,  2)(  5,  5)(  2,   1) | 1.000000000 1.000000000 1.000000000 0.000000000 
Par#  1365# S(  1,  1)(  6,  5)(  2,   1) | 0.510269211 0.510269211 0.510269211 0.000000000 
Par#  1366# S(  1,  2)(  6,  5)(  2,   1) | 0.489730789 0.489730789 0.489730789 0.000000000 
Par#  1367# S(  2,  2)(  6,  5)(  2,   1) | 1.000000000 1.000000000 1.000000000 0.000000000 
Par#  1368# S(  1,  1)(  7,  5)(  2,   1) | 0.450881948 0.450881948 0.450881948 0.000000000 
Par#  1369# S(  1,  2)(  7,  5)(  2,   1) | 0.549118052 0.549118052 0.549118052 0.000000000 
Par#  1370# S(  2,  2)(  7,  5)(  2,   1) | 1.000000000 1.000000000 1.000000000 0.000000000 
Par#  1371# S(  1,  1)(  8,  5)(  2,   1) | 0.429080477 0.429080477 0.429080477 0.000000000 
Par#  1372# S(  1,  2)(  8,  5)(  2,   1) | 0.570919523 0.570919523 0.570919523 0.000000000 
Par#  1373# S(  2,  2)(  8,  5)(  2,   1) | 1.000000000 1.000000000 1.000000000 0.000000000 
Par#  1374# S(  1,  1)(  9,  5)(  2,   1) | 0.465729502 0.465729502 0.465729502 0.000000000 
Par#  1375# S(  1,  2)(  9,  5)(  2,   1) | 0.534270498 0.534270498 0.534270498 0.000000000 
Par#  1376# S(  2,  2)(  9,  5)(  2,   1) | 1.000000000 1.000000000 1.000000000 0.000000000 
Par#  1377# S(  1,  1)( 10,  5)(  2,   1) | 0.443578008 0.443578008 0.443578008 0.000000000 
Par#  1378# S(  1,  2)( 10,  5)(  2,   1) | 0.556421992 0.556421992 0.556421992 0.000000000 
Par#  1379# S(  2,  2)( 10,  5)(  2,   1) | 1.000000000 1.000000000 1.000000000 0.000000000 
Par#  1380# S(  1,  1)( 11,  5)(  2,   1) | 0.421837681 0.421837681 0.421837681 0.000000000 
Par#  1381# S(  1,  2)( 11,  5)(  2,   1) | 0.578162319 0.578162319 0.578162319 0.000000000 
Par#  1382# S(  2,  2)( 11,  5)(  2,   1) | 1.000000000 1.000000000 1.000000000 0.000000000 
Par#  1383# S(  1,  1)( 12,  5)(  2,   1) | 0.454558757 0.454558757 0.454558757 0.000000000 
Par#  1384# S(  1,  2)( 12,  5)(  2,   1) | 0.545441243 0.545441243 0.545441243 0.000000000 
Par#  1385# S(  2,  2)( 12,  5)(  2,   1) | 1.000000000 1.000000000 1.000000000 0.000000000 
Par#  1386# S(  1,  1)( 13,  5)(  2,   1) | 0.443578008 0.443578008 0.443578008 0.000000000 
Par#  1387# S(  1,  2)( 13,  5)(  2,   1) | 0.556421992 0.556421992 0.556421992 0.000000000 
Par#  1388# S(  2,  2)( 13,  5)(  2,   1) | 1.000000000 1.000000000 1.000000000 0.000000000 
Par#  1389# S(  1,  1)( 14,  5)(  2,   1) | 0.436319075 0.436319075 0.436319075 0.000000000 
Par#  1390# S(  1,  2)( 14,  5)(  2,   1) | 0.563680925 0.563680925 0.563680925 0.000000000 
Par#  1391# S(  2,  2)( 14,  5)(  2,   1) | 1.000000000 1.000000000 1.000000000 0.000000000 
Par#  1392# S(  1,  1)( 15,  5)(  2,   1) | 0.410910012 0.410910012 0.410910012 0.000000000 
Par#  1393# S(  1,  2)( 15,  5)(  2,   1) | 0.589089988 0.589089988 0.589089988 0.000000000 
Par#  1394# S(  2,  2)( 15,  5)(  2,   1) | 1.000000000 1.000000000 1.000000000 0.000000000 
Par#  1395# S(  1,  1)( 16,  5)(  2,   1) | 0.477191492 0.477191492 0.477191492 0.000000000 
Par#  1396# S(  1,  2)( 16,  5)(  2,   1) | 0.522808508 0.522808508 0.522808508 0.000000000 
Par#  1397# S(  2,  2)( 16,  5)(  2,   1) | 1.000000000 1.000000000 1.000000000 0.000000000 
Par#  1398# S(  1,  1)( 17,  5)(  2,   1) | 0.450881948 0.450881948 0.450881948 0.000000000 
Par#  1399# S(  1,  2)( 17,  5)(  2,   1) | 0.549118052 0.549118052 0.549118052 0.000000000 
Par#  1400# S(  2,  2)( 17,  5)(  2,   1) | 1.000000000 1.000000000 1.000000000 0.000000000 
Par#  1401# S(  1,  1)( 18,  5)(  2,   1) | 0.439944471 0.439944471 0.439944471 0.000000000 
Par#  1402# S(  1,  2)( 18,  5)(  2,   1) | 0.560055529 0.560055529 0.560055529 0.000000000 
Par#  1403# S(  2,  2)( 18,  5)(  2,   1) | 1.000000000 1.000000000 1.000000000 0.000000000 
Par#  1404# S(  1,  1)( 19,  5)(  2,   1) | 0.461978920 0.461978920 0.461978920 0.000000000 
Par#  1405# S(  1,  2)( 19,  5)(  2,   1) | 0.538021080 0.538021080 0.538021080 0.000000000 
Par#  1406# S(  2,  2)( 19,  5)(  2,   1) | 1.000000000 1.000000000 1.000000000 0.000000000 
Par#  1407# S(  1,  1)( 20,  5)(  2,   1) | 0.454558757 0.454558757 0.454558757 0.000000000 
Par#  1408# S(  1,  2)( 20,  5)(  2,   1) | 0.545441243 0.545441243 0.545441243 0.000000000 
Par#  1409# S(  2,  2)( 20,  5)(  2,   1) | 1.000000000 1.000000000 1.000000000 0.000000000 
Par#  1410# S(  1,  1)( 21,  5)(  2,   1) | 0.473331406 0.473331406 0.473331406 0.000000000 
Par#  1411# S(  1,  2)( 21,  5)(  2,   1) | 0.526668594 0.526668594 0.526668594 0.000000000 
Par#  1412# S(  2,  2)( 21,  5)(  2,   1) | 1.000000000 1.000000000 1.000000000 0.000000000 
Par#  1413# S(  1,  1)( 22,  5)(  2,   1) | 0.461978920 0.461978920 0.461978920 0.000000000 
Par#  1414# S(  1,  2)( 22,  5)(  2,   1) | 0.538021080 0.538021080 0.538021080 0.000000000 
Par#  1415# S(  2,  2)( 22,  5)(  2,   1) | 1.000000000 1.000000000 1.000000000 0.000000000 
Par#  1416# S(  1,  1)( 23,  5)(  2,   1) | 0.485054741 0.485054741 0.485054741 0.000000000 
Par#  1417# S(  1,  2)( 23,  5)(  2,   1) | 0.514945259 0.514945259 0.514945259 0.000000000 
Par#  1418# S(  2,  2)( 23,  5)(  2,   1) | 1.000000000 1.000000000 1.000000000 0.000000000 
Par#  1419# S(  1,  1)( 24,  5)(  2,   1) | 0.450881948 0.450881948 0.450881948 0.000000000 
Par#  1420# S(  1,  2)( 24,  5)(  2,   1) | 0.549118052 0.549118052 0.549118052 0.000000000 
Par#  1421# S(  2,  2)( 24,  5)(  2,   1) | 1.000000000 1.000000000 1.000000000 0.000000000 
Par#  1422# S(  1,  1)( 25,  5)(  2,   1) | 0.477191492 0.477191492 0.477191492 0.000000000 
Par#  1423# S(  1,  2)( 25,  5)(  2,   1) | 0.522808508 0.522808508 0.522808508 0.000000000 
Par#  1424# S(  2,  2)( 25,  5)(  2,   1) | 1.000000000 1.000000000 1.000000000 0.000000000 
Par#  1425# S(  1,  1)(  6,  6)(  2,   1) | 0.510269211 0.510269211 0.510269211 0.000000000 
Par#  1426# S(  1,  2)(  6,  6)(  2,   1) | 0.489730789 0.489730789 0.489730789 0.000000000 
Par#  1427# S(  2,  2)(  6,  6)(  2,   1) | 1.000000000 1.000000000 1.000000000 0.000000000 
Par#  1428# S(  1,  1)(  7,  6)(  2,   1) | 0.450881948 0.450881948 0.450881948 0.000000000 
Par#  1429# S(  1,  2)(  7,  6)(  2,   1) | 0.549118052 0.549118052 0.549118052 0.000000000 
Par#  1430# S(  2,  2)(  7,  6)(  2,   1) | 1.000000000 1.000000000 1.000000000 0.000000000 
Par#  1431# S(  1,  1)(  8,  6)(  2,   1) | 0.429080477 0.429080477 0.429080477 0.000000000 
Par#  1432# S(  1,  2)(  8,  6)(  2,   1) | 0.570919523 0.570919523 0.570919523 0.000000000 
Par#  1433# S(  2,  2)(  8,  6)(  2,   1) | 1.000000000 1.000000000 1.000000000 0.000000000 
Par#  1434# S(  1,  1)(  9,  6)(  2,   1) | 0.465729502 0.465729502 0.465729502 0.000000000 
Par#  1435# S(  1,  2)(  9,  6)(  2,   1) | 0.534270498 0.534270498 0.534270498 0.000000000 
Par#  1436# S(  2,  2)(  9,  6)(  2,   1) | 1.000000000 1.000000000 1.000000000 0.000000000 
Par#  1437# S(  1,  1)( 10,  6)(  2,   1) | 0.443578008 0.443578008 0.443578008 0.000000000 
Par#  1438# S(  1,  2)( 10,  6)(  2,   1) | 0.556421992 0.556421992 0.556421992 0.000000000 
Par#  1439# S(  2,  2)( 10,  6)(  2,   1) | 1.000000000 1.000000000 1.000000000 0.000000000 
Par#  1440# S(  1,  1)( 11,  6)(  2,   1) | 0.421837681 0.421837681 0.421837681 0.000000000 
Par#  1441# S(  1,  2)( 11,  6)(  2,   1) | 0.578162319 0.578162319 0.578162319 0.000000000 
Par#  1442# S(  2,  2)( 11,  6)(  2,   1) | 1.000000000 1.000000000 1.000000000 0.000000000 
Par#  1443# S(  1,  1)( 12,  6)(  2,   1) | 0.454558757 0.454558757 0.454558757 0.000000000 
Par#  1444# S(  1,  2)( 12,  6)(  2,   1) | 0.545441243 0.545441243 0.545441243 0.000000000 
Par#  1445# S(  2,  2)( 12,  6)(  2,   1) | 1.000000000 1.000000000 1.000000000 0.000000000 
Par#  1446# S(  1,  1)( 13,  6)(  2,   1) | 0.443578008 0.443578008 0.443578008 0.000000000 
Par#  1447# S(  1,  2)( 13,  6)(  2,   1) | 0.556421992 0.556421992 0.556421992 0.000000000 
Par#  1448# S(  2,  2)( 13,  6)(  2,   1) | 1.000000000 1.000000000 1.000000000 0.000000000 
Par#  1449# S(  1,  1)( 14,  6)(  2,   1) | 0.436319075 0.436319075 0.436319075 0.000000000 
Par#  1450# S(  1,  2)( 14,  6)(  2,   1) | 0.563680925 0.563680925 0.563680925 0.000000000 
Par#  1451# S(  2,  2)( 14,  6)(  2,   1) | 1.000000000 1.000000000 1.000000000 0.000000000 
Par#  1452# S(  1,  1)( 15,  6)(  2,   1) | 0.410910012 0.410910012 0.410910012 0.000000000 
Par#  1453# S(  1,  2)( 15,  6)(  2,   1) | 0.589089988 0.589089988 0.589089988 0.000000000 
Par#  1454# S(  2,  2)( 15,  6)(  2,   1) | 1.000000000 1.000000000 1.000000000 0.000000000 
Par#  1455# S(  1,  1)( 16,  6)(  2,   1) | 0.477191492 0.477191492 0.477191492 0.000000000 
Par#  1456# S(  1,  2)( 16,  6)(  2,   1) | 0.522808508 0.522808508 0.522808508 0.000000000 
Par#  1457# S(  2,  2)( 16,  6)(  2,   1) | 1.000000000 1.000000000 1.000000000 0.000000000 
Par#  1458# S(  1,  1)( 17,  6)(  2,   1) | 0.450881948 0.450881948 0.450881948 0.000000000 
Par#  1459# S(  1,  2)( 17,  6)(  2,   1) | 0.549118052 0.549118052 0.549118052 0.000000000 
Par#  1460# S(  2,  2)( 17,  6)(  2,   1) | 1.000000000 1.000000000 1.000000000 0.000000000 
Par#  1461# S(  1,  1)( 18,  6)(  2,   1) | 0.439944471 0.439944471 0.439944471 0.000000000 
Par#  1462# S(  1,  2)( 18,  6)(  2,   1) | 0.560055529 0.560055529 0.560055529 0.000000000 
Par#  1463# S(  2,  2)( 18,  6)(  2,   1) | 1.000000000 1.000000000 1.000000000 0.000000000 
Par#  1464# S(  1,  1)( 19,  6)(  2,   1) | 0.461978920 0.461978920 0.461978920 0.000000000 
Par#  1465# S(  1,  2)( 19,  6)(  2,   1) | 0.538021080 0.538021080 0.538021080 0.000000000 
Par#  1466# S(  2,  2)( 19,  6)(  2,   1) | 1.000000000 1.000000000 1.000000000 0.000000000 
Par#  1467# S(  1,  1)( 20,  6)(  2,   1) | 0.454558757 0.454558757 0.454558757 0.000000000 
Par#  1468# S(  1,  2)( 20,  6)(  2,   1) | 0.545441243 0.545441243 0.545441243 0.000000000 
Par#  1469# S(  2,  2)( 20,  6)(  2,   1) | 1.000000000 1.000000000 1.000000000 0.000000000 
Par#  1470# S(  1,  1)( 21,  6)(  2,   1) | 0.473331406 0.473331406 0.473331406 0.000000000 
Par#  1471# S(  1,  2)( 21,  6)(  2,   1) | 0.526668594 0.526668594 0.526668594 0.000000000 
Par#  1472# S(  2,  2)( 21,  6)(  2,   1) | 1.000000000 1.000000000 1.000000000 0.000000000 
Par#  1473# S(  1,  1)( 22,  6)(  2,   1) | 0.461978920 0.461978920 0.461978920 0.000000000 
Par#  1474# S(  1,  2)( 22,  6)(  2,   1) | 0.538021080 0.538021080 0.538021080 0.000000000 
Par#  1475# S(  2,  2)( 22,  6)(  2,   1) | 1.000000000 1.000000000 1.000000000 0.000000000 
Par#  1476# S(  1,  1)( 23,  6)(  2,   1) | 0.485054741 0.485054741 0.485054741 0.000000000 
Par#  1477# S(  1,  2)( 23,  6)(  2,   1) | 0.514945259 0.514945259 0.514945259 0.000000000 
Par#  1478# S(  2,  2)( 23,  6)(  2,   1) | 1.000000000 1.000000000 1.000000000 0.000000000 
Par#  1479# S(  1,  1)( 24,  6)(  2,   1) | 0.450881948 0.450881948 0.450881948 0.000000000 
Par#  1480# S(  1,  2)( 24,  6)(  2,   1) | 0.549118052 0.549118052 0.549118052 0.000000000 
Par#  1481# S(  2,  2)( 24,  6)(  2,   1) | 1.000000000 1.000000000 1.000000000 0.000000000 
Par#  1482# S(  1,  1)( 25,  6)(  2,   1) | 0.477191492 0.477191492 0.477191492 0.000000000 
Par#  1483# S(  1,  2)( 25,  6)(  2,   1) | 0.522808508 0.522808508 0.522808508 0.000000000 
Par#  1484# S(  2,  2)( 25,  6)(  2,   1) | 1.000000000 1.000000000 1.000000000 0.000000000 
Par#  1485# S(  1,  1)(  7,  7)(  2,   1) | 0.450881948 0.450881948 0.450881948 0.000000000 
Par#  1486# S(  1,  2)(  7,  7)(  2,   1) | 0.549118052 0.549118052 0.549118052 0.000000000 
Par#  1487# S(  2,  2)(  7,  7)(  2,   1) | 1.000000000 1.000000000 1.000000000 0.000000000 
Par#  1488# S(  1,  1)(  8,  7)(  2,   1) | 0.429080477 0.429080477 0.429080477 0.000000000 
Par#  1489# S(  1,  2)(  8,  7)(  2,   1) | 0.570919523 0.570919523 0.570919523 0.000000000 
Par#  1490# S(  2,  2)(  8,  7)(  2,   1) | 1.000000000 1.000000000 1.000000000 0.000000000 
Par#  1491# S(  1,  1)(  9,  7)(  2,   1) | 0.465729502 0.465729502 0.465729502 0.000000000 
Par#  1492# S(  1,  2)(  9,  7)(  2,   1) | 0.534270498 0.534270498 0.534270498 0.000000000 
Par#  1493# S(  2,  2)(  9,  7)(  2,   1) | 1.000000000 1.000000000 1.000000000 0.000000000 
Par#  1494# S(  1,  1)( 10,  7)(  2,   1) | 0.443578008 0.443578008 0.443578008 0.000000000 
Par#  1495# S(  1,  2)( 10,  7)(  2,   1) | 0.556421992 0.556421992 0.556421992 0.000000000 
Par#  1496# S(  2,  2)( 10,  7)(  2,   1) | 1.000000000 1.000000000 1.000000000 0.000000000 
Par#  1497# S(  1,  1)( 11,  7)(  2,   1) | 0.421837681 0.421837681 0.421837681 0.000000000 
Par#  1498# S(  1,  2)( 11,  7)(  2,   1) | 0.578162319 0.578162319 0.578162319 0.000000000 
Par#  1499# S(  2,  2)( 11,  7)(  2,   1) | 1.000000000 1.000000000 1.000000000 0.000000000 
Par#  1500# S(  1,  1)( 12,  7)(  2,   1) | 0.454558757 0.454558757 0.454558757 0.000000000 
Par#  1501# S(  1,  2)( 12,  7)(  2,   1) | 0.545441243 0.545441243 0.545441243 0.000000000 
Par#  1502# S(  2,  2)( 12,  7)(  2,   1) | 1.000000000 1.000000000 1.000000000 0.000000000 
Par#  1503# S(  1,  1)( 13,  7)(  2,   1) | 0.443578008 0.443578008 0.443578008 0.000000000 
Par#  1504# S(  1,  2)( 13,  7)(  2,   1) | 0.556421992 0.556421992 0.556421992 0.000000000 
Par#  1505# S(  2,  2)( 13,  7)(  2,   1) | 1.000000000 1.000000000 1.000000000 0.000000000 
Par#  1506# S(  1,  1)( 14,  7)(  2,   1) | 0.436319075 0.436319075 0.436319075 0.000000000 
Par#  1507# S(  1,  2)( 14,  7)(  2,   1) | 0.563680925 0.563680925 0.563680925 0.000000000 
Par#  1508# S(  2,  2)( 14,  7)(  2,   1) | 1.000000000 1.000000000 1.000000000 0.000000000 
Par#  1509# S(  1,  1)( 15,  7)(  2,   1) | 0.410910012 0.410910012 0.410910012 0.000000000 
Par#  1510# S(  1,  2)( 15,  7)(  2,   1) | 0.589089988 0.589089988 0.589089988 0.000000000 
Par#  1511# S(  2,  2)( 15,  7)(  2,   1) | 1.000000000 1.000000000 1.000000000 0.000000000 
Par#  1512# S(  1,  1)( 16,  7)(  2,   1) | 0.477191492 0.477191492 0.477191492 0.000000000 
Par#  1513# S(  1,  2)( 16,  7)(  2,   1) | 0.522808508 0.522808508 0.522808508 0.000000000 
Par#  1514# S(  2,  2)( 16,  7)(  2,   1) | 1.000000000 1.000000000 1.000000000 0.000000000 
Par#  1515# S(  1,  1)( 17,  7)(  2,   1) | 0.450881948 0.450881948 0.450881948 0.000000000 
Par#  1516# S(  1,  2)( 17,  7)(  2,   1) | 0.549118052 0.549118052 0.549118052 0.000000000 
Par#  1517# S(  2,  2)( 17,  7)(  2,   1) | 1.000000000 1.000000000 1.000000000 0.000000000 
Par#  1518# S(  1,  1)( 18,  7)(  2,   1) | 0.439944471 0.439944471 0.439944471 0.000000000 
Par#  1519# S(  1,  2)( 18,  7)(  2,   1) | 0.560055529 0.560055529 0.560055529 0.000000000 
Par#  1520# S(  2,  2)( 18,  7)(  2,   1) | 1.000000000 1.000000000 1.000000000 0.000000000 
Par#  1521# S(  1,  1)( 19,  7)(  2,   1) | 0.461978920 0.461978920 0.461978920 0.000000000 
Par#  1522# S(  1,  2)( 19,  7)(  2,   1) | 0.538021080 0.538021080 0.538021080 0.000000000 
Par#  1523# S(  2,  2)( 19,  7)(  2,   1) | 1.000000000 1.000000000 1.000000000 0.000000000 
Par#  1524# S(  1,  1)( 20,  7)(  2,   1) | 0.454558757 0.454558757 0.454558757 0.000000000 
Par#  1525# S(  1,  2)( 20,  7)(  2,   1) | 0.545441243 0.545441243 0.545441243 0.000000000 
Par#  1526# S(  2,  2)( 20,  7)(  2,   1) | 1.000000000 1.000000000 1.000000000 0.000000000 
Par#  1527# S(  1,  1)( 21,  7)(  2,   1) | 0.473331406 0.473331406 0.473331406 0.000000000 
Par#  1528# S(  1,  2)( 21,  7)(  2,   1) | 0.526668594 0.526668594 0.526668594 0.000000000 
Par#  1529# S(  2,  2)( 21,  7)(  2,   1) | 1.000000000 1.000000000 1.000000000 0.000000000 
Par#  1530# S(  1,  1)( 22,  7)(  2,   1) | 0.461978920 0.461978920 0.461978920 0.000000000 
Par#  1531# S(  1,  2)( 22,  7)(  2,   1) | 0.538021080 0.538021080 0.538021080 0.000000000 
Par#  1532# S(  2,  2)( 22,  7)(  2,   1) | 1.000000000 1.000000000 1.000000000 0.000000000 
Par#  1533# S(  1,  1)( 23,  7)(  2,   1) | 0.485054741 0.485054741 0.485054741 0.000000000 
Par#  1534# S(  1,  2)( 23,  7)(  2,   1) | 0.514945259 0.514945259 0.514945259 0.000000000 
Par#  1535# S(  2,  2)( 23,  7)(  2,   1) | 1.000000000 1.000000000 1.000000000 0.000000000 
Par#  1536# S(  1,  1)( 24,  7)(  2,   1) | 0.450881948 0.450881948 0.450881948 0.000000000 
Par#  1537# S(  1,  2)( 24,  7)(  2,   1) | 0.549118052 0.549118052 0.549118052 0.000000000 
Par#  1538# S(  2,  2)( 24,  7)(  2,   1) | 1.000000000 1.000000000 1.000000000 0.000000000 
Par#  1539# S(  1,  1)( 25,  7)(  2,   1) | 0.477191492 0.477191492 0.477191492 0.000000000 
Par#  1540# S(  1,  2)( 25,  7)(  2,   1) | 0.522808508 0.522808508 0.522808508 0.000000000 
Par#  1541# S(  2,  2)( 25,  7)(  2,   1) | 1.000000000 1.000000000 1.000000000 0.000000000 
Par#  1542# S(  1,  1)(  8,  8)(  2,   1) | 0.429080477 0.429080477 0.429080477 0.000000000 
Par#  1543# S(  1,  2)(  8,  8)(  2,   1) | 0.570919523 0.570919523 0.570919523 0.000000000 
Par#  1544# S(  2,  2)(  8,  8)(  2,   1) | 1.000000000 1.000000000 1.000000000 0.000000000 
Par#  1545# S(  1,  1)(  9,  8)(  2,   1) | 0.465729502 0.465729502 0.465729502 0.000000000 
Par#  1546# S(  1,  2)(  9,  8)(  2,   1) | 0.534270498 0.534270498 0.534270498 0.000000000 
Par#  1547# S(  2,  2)(  9,  8)(  2,   1) | 1.000000000 1.000000000 1.000000000 0.000000000 
Par#  1548# S(  1,  1)( 10,  8)(  2,   1) | 0.443578008 0.443578008 0.443578008 0.000000000 
Par#  1549# S(  1,  2)( 10,  8)(  2,   1) | 0.556421992 0.556421992 0.556421992 0.000000000 
Par#  1550# S(  2,  2)( 10,  8)(  2,   1) | 1.000000000 1.000000000 1.000000000 0.000000000 
Par#  1551# S(  1,  1)( 11,  8)(  2,   1) | 0.421837681 0.421837681 0.421837681 0.000000000 
Par#  1552# S(  1,  2)( 11,  8)(  2,   1) | 0.578162319 0.578162319 0.578162319 0.000000000 
Par#  1553# S(  2,  2)( 11,  8)(  2,   1) | 1.000000000 1.000000000 1.000000000 0.000000000 
Par#  1554# S(  1,  1)( 12,  8)(  2,   1) | 0.454558757 0.454558757 0.454558757 0.000000000 
Par#  1555# S(  1,  2)( 12,  8)(  2,   1) | 0.545441243 0.545441243 0.545441243 0.000000000 
Par#  1556# S(  2,  2)( 12,  8)(  2,   1) | 1.000000000 1.000000000 1.000000000 0.000000000 
Par#  1557# S(  1,  1)( 13,  8)(  2,   1) | 0.443578008 0.443578008 0.443578008 0.000000000 
Par#  1558# S(  1,  2)( 13,  8)(  2,   1) | 0.556421992 0.556421992 0.556421992 0.000000000 
Par#  1559# S(  2,  2)( 13,  8)(  2,   1) | 1.000000000 1.000000000 1.000000000 0.000000000 
Par#  1560# S(  1,  1)( 14,  8)(  2,   1) | 0.436319075 0.436319075 0.436319075 0.000000000 
Par#  1561# S(  1,  2)( 14,  8)(  2,   1) | 0.563680925 0.563680925 0.563680925 0.000000000 
Par#  1562# S(  2,  2)( 14,  8)(  2,   1) | 1.000000000 1.000000000 1.000000000 0.000000000 
Par#  1563# S(  1,  1)( 15,  8)(  2,   1) | 0.410910012 0.410910012 0.410910012 0.000000000 
Par#  1564# S(  1,  2)( 15,  8)(  2,   1) | 0.589089988 0.589089988 0.589089988 0.000000000 
Par#  1565# S(  2,  2)( 15,  8)(  2,   1) | 1.000000000 1.000000000 1.000000000 0.000000000 
Par#  1566# S(  1,  1)( 16,  8)(  2,   1) | 0.477191492 0.477191492 0.477191492 0.000000000 
Par#  1567# S(  1,  2)( 16,  8)(  2,   1) | 0.522808508 0.522808508 0.522808508 0.000000000 
Par#  1568# S(  2,  2)( 16,  8)(  2,   1) | 1.000000000 1.000000000 1.000000000 0.000000000 
Par#  1569# S(  1,  1)( 17,  8)(  2,   1) | 0.450881948 0.450881948 0.450881948 0.000000000 
Par#  1570# S(  1,  2)( 17,  8)(  2,   1) | 0.549118052 0.549118052 0.549118052 0.000000000 
Par#  1571# S(  2,  2)( 17,  8)(  2,   1) | 1.000000000 1.000000000 1.000000000 0.000000000 
Par#  1572# S(  1,  1)( 18,  8)(  2,   1) | 0.439944471 0.439944471 0.439944471 0.000000000 
Par#  1573# S(  1,  2)( 18,  8)(  2,   1) | 0.560055529 0.560055529 0.560055529 0.000000000 
Par#  1574# S(  2,  2)( 18,  8)(  2,   1) | 1.000000000 1.000000000 1.000000000 0.000000000 
Par#  1575# S(  1,  1)( 19,  8)(  2,   1) | 0.461978920 0.461978920 0.461978920 0.000000000 
Par#  1576# S(  1,  2)( 19,  8)(  2,   1) | 0.538021080 0.538021080 0.538021080 0.000000000 
Par#  1577# S(  2,  2)( 19,  8)(  2,   1) | 1.000000000 1.000000000 1.000000000 0.000000000 
Par#  1578# S(  1,  1)( 20,  8)(  2,   1) | 0.454558757 0.454558757 0.454558757 0.000000000 
Par#  1579# S(  1,  2)( 20,  8)(  2,   1) | 0.545441243 0.545441243 0.545441243 0.000000000 
Par#  1580# S(  2,  2)( 20,  8)(  2,   1) | 1.000000000 1.000000000 1.000000000 0.000000000 
Par#  1581# S(  1,  1)( 21,  8)(  2,   1) | 0.473331406 0.473331406 0.473331406 0.000000000 
Par#  1582# S(  1,  2)( 21,  8)(  2,   1) | 0.526668594 0.526668594 0.526668594 0.000000000 
Par#  1583# S(  2,  2)( 21,  8)(  2,   1) | 1.000000000 1.000000000 1.000000000 0.000000000 
Par#  1584# S(  1,  1)( 22,  8)(  2,   1) | 0.461978920 0.461978920 0.461978920 0.000000000 
Par#  1585# S(  1,  2)( 22,  8)(  2,   1) | 0.538021080 0.538021080 0.538021080 0.000000000 
Par#  1586# S(  2,  2)( 22,  8)(  2,   1) | 1.000000000 1.000000000 1.000000000 0.000000000 
Par#  1587# S(  1,  1)( 23,  8)(  2,   1) | 0.485054741 0.485054741 0.485054741 0.000000000 
Par#  1588# S(  1,  2)( 23,  8)(  2,   1) | 0.514945259 0.514945259 0.514945259 0.000000000 
Par#  1589# S(  2,  2)( 23,  8)(  2,   1) | 1.000000000 1.000000000 1.000000000 0.000000000 
Par#  1590# S(  1,  1)( 24,  8)(  2,   1) | 0.450881948 0.450881948 0.450881948 0.000000000 
Par#  1591# S(  1,  2)( 24,  8)(  2,   1) | 0.549118052 0.549118052 0.549118052 0.000000000 
Par#  1592# S(  2,  2)( 24,  8)(  2,   1) | 1.000000000 1.000000000 1.000000000 0.000000000 
Par#  1593# S(  1,  1)( 25,  8)(  2,   1) | 0.477191492 0.477191492 0.477191492 0.000000000 
Par#  1594# S(  1,  2)( 25,  8)(  2,   1) | 0.522808508 0.522808508 0.522808508 0.000000000 
Par#  1595# S(  2,  2)( 25,  8)(  2,   1) | 1.000000000 1.000000000 1.000000000 0.000000000 
Par#  1596# S(  1,  1)(  9,  9)(  2,   1) | 0.465729502 0.465729502 0.465729502 0.000000000 
Par#  1597# S(  1,  2)(  9,  9)(  2,   1) | 0.534270498 0.534270498 0.534270498 0.000000000 
Par#  1598# S(  2,  2)(  9,  9)(  2,   1) | 1.000000000 1.000000000 1.000000000 0.000000000 
Par#  1599# S(  1,  1)( 10,  9)(  2,   1) | 0.443578008 0.443578008 0.443578008 0.000000000 
Par#  1600# S(  1,  2)( 10,  9)(  2,   1) | 0.556421992 0.556421992 0.556421992 0.000000000 
Par#  1601# S(  2,  2)( 10,  9)(  2,   1) | 1.000000000 1.000000000 1.000000000 0.000000000 
Par#  1602# S(  1,  1)( 11,  9)(  2,   1) | 0.421837681 0.421837681 0.421837681 0.000000000 
Par#  1603# S(  1,  2)( 11,  9)(  2,   1) | 0.578162319 0.578162319 0.578162319 0.000000000 
Par#  1604# S(  2,  2)( 11,  9)(  2,   1) | 1.000000000 1.000000000 1.000000000 0.000000000 
Par#  1605# S(  1,  1)( 12,  9)(  2,   1) | 0.454558757 0.454558757 0.454558757 0.000000000 
Par#  1606# S(  1,  2)( 12,  9)(  2,   1) | 0.545441243 0.545441243 0.545441243 0.000000000 
Par#  1607# S(  2,  2)( 12,  9)(  2,   1) | 1.000000000 1.000000000 1.000000000 0.000000000 
Par#  1608# S(  1,  1)( 13,  9)(  2,   1) | 0.443578008 0.443578008 0.443578008 0.000000000 
Par#  1609# S(  1,  2)( 13,  9)(  2,   1) | 0.556421992 0.556421992 0.556421992 0.000000000 
Par#  1610# S(  2,  2)( 13,  9)(  2,   1) | 1.000000000 1.000000000 1.000000000 0.000000000 
Par#  1611# S(  1,  1)( 14,  9)(  2,   1) | 0.436319075 0.436319075 0.436319075 0.000000000 
Par#  1612# S(  1,  2)( 14,  9)(  2,   1) | 0.563680925 0.563680925 0.563680925 0.000000000 
Par#  1613# S(  2,  2)( 14,  9)(  2,   1) | 1.000000000 1.000000000 1.000000000 0.000000000 
Par#  1614# S(  1,  1)( 15,  9)(  2,   1) | 0.410910012 0.410910012 0.410910012 0.000000000 
Par#  1615# S(  1,  2)( 15,  9)(  2,   1) | 0.589089988 0.589089988 0.589089988 0.000000000 
Par#  1616# S(  2,  2)( 15,  9)(  2,   1) | 1.000000000 1.000000000 1.000000000 0.000000000 
Par#  1617# S(  1,  1)( 16,  9)(  2,   1) | 0.477191492 0.477191492 0.477191492 0.000000000 
Par#  1618# S(  1,  2)( 16,  9)(  2,   1) | 0.522808508 0.522808508 0.522808508 0.000000000 
Par#  1619# S(  2,  2)( 16,  9)(  2,   1) | 1.000000000 1.000000000 1.000000000 0.000000000 
Par#  1620# S(  1,  1)( 17,  9)(  2,   1) | 0.450881948 0.450881948 0.450881948 0.000000000 
Par#  1621# S(  1,  2)( 17,  9)(  2,   1) | 0.549118052 0.549118052 0.549118052 0.000000000 
Par#  1622# S(  2,  2)( 17,  9)(  2,   1) | 1.000000000 1.000000000 1.000000000 0.000000000 
Par#  1623# S(  1,  1)( 18,  9)(  2,   1) | 0.439944471 0.439944471 0.439944471 0.000000000 
Par#  1624# S(  1,  2)( 18,  9)(  2,   1) | 0.560055529 0.560055529 0.560055529 0.000000000 
Par#  1625# S(  2,  2)( 18,  9)(  2,   1) | 1.000000000 1.000000000 1.000000000 0.000000000 
Par#  1626# S(  1,  1)( 19,  9)(  2,   1) | 0.461978920 0.461978920 0.461978920 0.000000000 
Par#  1627# S(  1,  2)( 19,  9)(  2,   1) | 0.538021080 0.538021080 0.538021080 0.000000000 
Par#  1628# S(  2,  2)( 19,  9)(  2,   1) | 1.000000000 1.000000000 1.000000000 0.000000000 
Par#  1629# S(  1,  1)( 20,  9)(  2,   1) | 0.454558757 0.454558757 0.454558757 0.000000000 
Par#  1630# S(  1,  2)( 20,  9)(  2,   1) | 0.545441243 0.545441243 0.545441243 0.000000000 
Par#  1631# S(  2,  2)( 20,  9)(  2,   1) | 1.000000000 1.000000000 1.000000000 0.000000000 
Par#  1632# S(  1,  1)( 21,  9)(  2,   1) | 0.473331406 0.473331406 0.473331406 0.000000000 
Par#  1633# S(  1,  2)( 21,  9)(  2,   1) | 0.526668594 0.526668594 0.526668594 0.000000000 
Par#  1634# S(  2,  2)( 21,  9)(  2,   1) | 1.000000000 1.000000000 1.000000000 0.000000000 
Par#  1635# S(  1,  1)( 22,  9)(  2,   1) | 0.461978920 0.461978920 0.461978920 0.000000000 
Par#  1636# S(  1,  2)( 22,  9)(  2,   1) | 0.538021080 0.538021080 0.538021080 0.000000000 
Par#  1637# S(  2,  2)( 22,  9)(  2,   1) | 1.000000000 1.000000000 1.000000000 0.000000000 
Par#  1638# S(  1,  1)( 23,  9)(  2,   1) | 0.485054741 0.485054741 0.485054741 0.000000000 
Par#  1639# S(  1,  2)( 23,  9)(  2,   1) | 0.514945259 0.514945259 0.514945259 0.000000000 
Par#  1640# S(  2,  2)( 23,  9)(  2,   1) | 1.000000000 1.000000000 1.000000000 0.000000000 
Par#  1641# S(  1,  1)( 24,  9)(  2,   1) | 0.450881948 0.450881948 0.450881948 0.000000000 
Par#  1642# S(  1,  2)( 24,  9)(  2,   1) | 0.549118052 0.549118052 0.549118052 0.000000000 
Par#  1643# S(  2,  2)( 24,  9)(  2,   1) | 1.000000000 1.000000000 1.000000000 0.000000000 
Par#  1644# S(  1,  1)( 25,  9)(  2,   1) | 0.477191492 0.477191492 0.477191492 0.000000000 
Par#  1645# S(  1,  2)( 25,  9)(  2,   1) | 0.522808508 0.522808508 0.522808508 0.000000000 
Par#  1646# S(  2,  2)( 25,  9)(  2,   1) | 1.000000000 1.000000000 1.000000000 0.000000000 
Par#  1647# S(  1,  1)( 10, 10)(  2,   1) | 0.443578008 0.443578008 0.443578008 0.000000000 
Par#  1648# S(  1,  2)( 10, 10)(  2,   1) | 0.556421992 0.556421992 0.556421992 0.000000000 
Par#  1649# S(  2,  2)( 10, 10)(  2,   1) | 1.000000000 1.000000000 1.000000000 0.000000000 
Par#  1650# S(  1,  1)( 11, 10)(  2,   1) | 0.421837681 0.421837681 0.421837681 0.000000000 
Par#  1651# S(  1,  2)( 11, 10)(  2,   1) | 0.578162319 0.578162319 0.578162319 0.000000000 
Par#  1652# S(  2,  2)( 11, 10)(  2,   1) | 1.000000000 1.000000000 1.000000000 0.000000000 
Par#  1653# S(  1,  1)( 12, 10)(  2,   1) | 0.454558757 0.454558757 0.454558757 0.000000000 
Par#  1654# S(  1,  2)( 12, 10)(  2,   1) | 0.545441243 0.545441243 0.545441243 0.000000000 
Par#  1655# S(  2,  2)( 12, 10)(  2,   1) | 1.000000000 1.000000000 1.000000000 0.000000000 
Par#  1656# S(  1,  1)( 13, 10)(  2,   1) | 0.443578008 0.443578008 0.443578008 0.000000000 
Par#  1657# S(  1,  2)( 13, 10)(  2,   1) | 0.556421992 0.556421992 0.556421992 0.000000000 
Par#  1658# S(  2,  2)( 13, 10)(  2,   1) | 1.000000000 1.000000000 1.000000000 0.000000000 
Par#  1659# S(  1,  1)( 14, 10)(  2,   1) | 0.436319075 0.436319075 0.436319075 0.000000000 
Par#  1660# S(  1,  2)( 14, 10)(  2,   1) | 0.563680925 0.563680925 0.563680925 0.000000000 
Par#  1661# S(  2,  2)( 14, 10)(  2,   1) | 1.000000000 1.000000000 1.000000000 0.000000000 
Par#  1662# S(  1,  1)( 15, 10)(  2,   1) | 0.410910012 0.410910012 0.410910012 0.000000000 
Par#  1663# S(  1,  2)( 15, 10)(  2,   1) | 0.589089988 0.589089988 0.589089988 0.000000000 
Par#  1664# S(  2,  2)( 15, 10)(  2,   1) | 1.000000000 1.000000000 1.000000000 0.000000000 
Par#  1665# S(  1,  1)( 16, 10)(  2,   1) | 0.477191492 0.477191492 0.477191492 0.000000000 
Par#  1666# S(  1,  2)( 16, 10)(  2,   1) | 0.522808508 0.522808508 0.522808508 0.000000000 
Par#  1667# S(  2,  2)( 16, 10)(  2,   1) | 1.000000000 1.000000000 1.000000000 0.000000000 
Par#  1668# S(  1,  1)( 17, 10)(  2,   1) | 0.450881948 0.450881948 0.450881948 0.000000000 
Par#  1669# S(  1,  2)( 17, 10)(  2,   1) | 0.549118052 0.549118052 0.549118052 0.000000000 
Par#  1670# S(  2,  2)( 17, 10)(  2,   1) | 1.000000000 1.000000000 1.000000000 0.000000000 
Par#  1671# S(  1,  1)( 18, 10)(  2,   1) | 0.439944471 0.439944471 0.439944471 0.000000000 
Par#  1672# S(  1,  2)( 18, 10)(  2,   1) | 0.560055529 0.560055529 0.560055529 0.000000000 
Par#  1673# S(  2,  2)( 18, 10)(  2,   1) | 1.000000000 1.000000000 1.000000000 0.000000000 
Par#  1674# S(  1,  1)( 19, 10)(  2,   1) | 0.461978920 0.461978920 0.461978920 0.000000000 
Par#  1675# S(  1,  2)( 19, 10)(  2,   1) | 0.538021080 0.538021080 0.538021080 0.000000000 
Par#  1676# S(  2,  2)( 19, 10)(  2,   1) | 1.000000000 1.000000000 1.000000000 0.000000000 
Par#  1677# S(  1,  1)( 20, 10)(  2,   1) | 0.454558757 0.454558757 0.454558757 0.000000000 
Par#  1678# S(  1,  2)( 20, 10)(  2,   1) | 0.545441243 0.545441243 0.545441243 0.000000000 
Par#  1679# S(  2,  2)( 20, 10)(  2,   1) | 1.000000000 1.000000000 1.000000000 0.000000000 
Par#  1680# S(  1,  1)( 21, 10)(  2,   1) | 0.473331406 0.473331406 0.473331406 0.000000000 
Par#  1681# S(  1,  2)( 21, 10)(  2,   1) | 0.526668594 0.526668594 0.526668594 0.000000000 
Par#  1682# S(  2,  2)( 21, 10)(  2,   1) | 1.000000000 1.000000000 1.000000000 0.000000000 
Par#  1683# S(  1,  1)( 22, 10)(  2,   1) | 0.461978920 0.461978920 0.461978920 0.000000000 
Par#  1684# S(  1,  2)( 22, 10)(  2,   1) | 0.538021080 0.538021080 0.538021080 0.000000000 
Par#  1685# S(  2,  2)( 22, 10)(  2,   1) | 1.000000000 1.000000000 1.000000000 0.000000000 
Par#  1686# S(  1,  1)( 23, 10)(  2,   1) | 0.485054741 0.485054741 0.485054741 0.000000000 
Par#  1687# S(  1,  2)( 23, 10)(  2,   1) | 0.514945259 0.514945259 0.514945259 0.000000000 
Par#  1688# S(  2,  2)( 23, 10)(  2,   1) | 1.000000000 1.000000000 1.000000000 0.000000000 
Par#  1689# S(  1,  1)( 24, 10)(  2,   1) | 0.450881948 0.450881948 0.450881948 0.000000000 
Par#  1690# S(  1,  2)( 24, 10)(  2,   1) | 0.549118052 0.549118052 0.549118052 0.000000000 
Par#  1691# S(  2,  2)( 24, 10)(  2,   1) | 1.000000000 1.000000000 1.000000000 0.000000000 
Par#  1692# S(  1,  1)( 25, 10)(  2,   1) | 0.477191492 0.477191492 0.477191492 0.000000000 
Par#  1693# S(  1,  2)( 25, 10)(  2,   1) | 0.522808508 0.522808508 0.522808508 0.000000000 
Par#  1694# S(  2,  2)( 25, 10)(  2,   1) | 1.000000000 1.000000000 1.000000000 0.000000000 
Par#  1695# S(  1,  1)( 11, 11)(  2,   1) | 0.421837681 0.421837681 0.421837681 0.000000000 
Par#  1696# S(  1,  2)( 11, 11)(  2,   1) | 0.578162319 0.578162319 0.578162319 0.000000000 
Par#  1697# S(  2,  2)( 11, 11)(  2,   1) | 1.000000000 1.000000000 1.000000000 0.000000000 
Par#  1698# S(  1,  1)( 12, 11)(  2,   1) | 0.454558757 0.454558757 0.454558757 0.000000000 
Par#  1699# S(  1,  2)( 12, 11)(  2,   1) | 0.545441243 0.545441243 0.545441243 0.000000000 
Par#  1700# S(  2,  2)( 12, 11)(  2,   1) | 1.000000000 1.000000000 1.000000000 0.000000000 
Par#  1701# S(  1,  1)( 13, 11)(  2,   1) | 0.443578008 0.443578008 0.443578008 0.000000000 
Par#  1702# S(  1,  2)( 13, 11)(  2,   1) | 0.556421992 0.556421992 0.556421992 0.000000000 
Par#  1703# S(  2,  2)( 13, 11)(  2,   1) | 1.000000000 1.000000000 1.000000000 0.000000000 
Par#  1704# S(  1,  1)( 14, 11)(  2,   1) | 0.436319075 0.436319075 0.436319075 0.000000000 
Par#  1705# S(  1,  2)( 14, 11)(  2,   1) | 0.563680925 0.563680925 0.563680925 0.000000000 
Par#  1706# S(  2,  2)( 14, 11)(  2,   1) | 1.000000000 1.000000000 1.000000000 0.000000000 
Par#  1707# S(  1,  1)( 15, 11)(  2,   1) | 0.410910012 0.410910012 0.410910012 0.000000000 
Par#  1708# S(  1,  2)( 15, 11)(  2,   1) | 0.589089988 0.589089988 0.589089988 0.000000000 
Par#  1709# S(  2,  2)( 15, 11)(  2,   1) | 1.000000000 1.000000000 1.000000000 0.000000000 
Par#  1710# S(  1,  1)( 16, 11)(  2,   1) | 0.477191492 0.477191492 0.477191492 0.000000000 
Par#  1711# S(  1,  2)( 16, 11)(  2,   1) | 0.522808508 0.522808508 0.522808508 0.000000000 
Par#  1712# S(  2,  2)( 16, 11)(  2,   1) | 1.000000000 1.000000000 1.000000000 0.000000000 
Par#  1713# S(  1,  1)( 17, 11)(  2,   1) | 0.450881948 0.450881948 0.450881948 0.000000000 
Par#  1714# S(  1,  2)( 17, 11)(  2,   1) | 0.549118052 0.549118052 0.549118052 0.000000000 
Par#  1715# S(  2,  2)( 17, 11)(  2,   1) | 1.000000000 1.000000000 1.000000000 0.000000000 
Par#  1716# S(  1,  1)( 18, 11)(  2,   1) | 0.439944471 0.439944471 0.439944471 0.000000000 
Par#  1717# S(  1,  2)( 18, 11)(  2,   1) | 0.560055529 0.560055529 0.560055529 0.000000000 
Par#  1718# S(  2,  2)( 18, 11)(  2,   1) | 1.000000000 1.000000000 1.000000000 0.000000000 
Par#  1719# S(  1,  1)( 19, 11)(  2,   1) | 0.461978920 0.461978920 0.461978920 0.000000000 
Par#  1720# S(  1,  2)( 19, 11)(  2,   1) | 0.538021080 0.538021080 0.538021080 0.000000000 
Par#  1721# S(  2,  2)( 19, 11)(  2,   1) | 1.000000000 1.000000000 1.000000000 0.000000000 
Par#  1722# S(  1,  1)( 20, 11)(  2,   1) | 0.454558757 0.454558757 0.454558757 0.000000000 
Par#  1723# S(  1,  2)( 20, 11)(  2,   1) | 0.545441243 0.545441243 0.545441243 0.000000000 
Par#  1724# S(  2,  2)( 20, 11)(  2,   1) | 1.000000000 1.000000000 1.000000000 0.000000000 
Par#  1725# S(  1,  1)( 21, 11)(  2,   1) | 0.473331406 0.473331406 0.473331406 0.000000000 
Par#  1726# S(  1,  2)( 21, 11)(  2,   1) | 0.526668594 0.526668594 0.526668594 0.000000000 
Par#  1727# S(  2,  2)( 21, 11)(  2,   1) | 1.000000000 1.000000000 1.000000000 0.000000000 
Par#  1728# S(  1,  1)( 22, 11)(  2,   1) | 0.461978920 0.461978920 0.461978920 0.000000000 
Par#  1729# S(  1,  2)( 22, 11)(  2,   1) | 0.538021080 0.538021080 0.538021080 0.000000000 
Par#  1730# S(  2,  2)( 22, 11)(  2,   1) | 1.000000000 1.000000000 1.000000000 0.000000000 
Par#  1731# S(  1,  1)( 23, 11)(  2,   1) | 0.485054741 0.485054741 0.485054741 0.000000000 
Par#  1732# S(  1,  2)( 23, 11)(  2,   1) | 0.514945259 0.514945259 0.514945259 0.000000000 
Par#  1733# S(  2,  2)( 23, 11)(  2,   1) | 1.000000000 1.000000000 1.000000000 0.000000000 
Par#  1734# S(  1,  1)( 24, 11)(  2,   1) | 0.450881948 0.450881948 0.450881948 0.000000000 
Par#  1735# S(  1,  2)( 24, 11)(  2,   1) | 0.549118052 0.549118052 0.549118052 0.000000000 
Par#  1736# S(  2,  2)( 24, 11)(  2,   1) | 1.000000000 1.000000000 1.000000000 0.000000000 
Par#  1737# S(  1,  1)( 25, 11)(  2,   1) | 0.477191492 0.477191492 0.477191492 0.000000000 
Par#  1738# S(  1,  2)( 25, 11)(  2,   1) | 0.522808508 0.522808508 0.522808508 0.000000000 
Par#  1739# S(  2,  2)( 25, 11)(  2,   1) | 1.000000000 1.000000000 1.000000000 0.000000000 
Par#  1740# S(  1,  1)( 12, 12)(  2,   1) | 0.454558757 0.454558757 0.454558757 0.000000000 
Par#  1741# S(  1,  2)( 12, 12)(  2,   1) | 0.545441243 0.545441243 0.545441243 0.000000000 
Par#  1742# S(  2,  2)( 12, 12)(  2,   1) | 1.000000000 1.000000000 1.000000000 0.000000000 
Par#  1743# S(  1,  1)( 13, 12)(  2,   1) | 0.443578008 0.443578008 0.443578008 0.000000000 
Par#  1744# S(  1,  2)( 13, 12)(  2,   1) | 0.556421992 0.556421992 0.556421992 0.000000000 
Par#  1745# S(  2,  2)( 13, 12)(  2,   1) | 1.000000000 1.000000000 1.000000000 0.000000000 
Par#  1746# S(  1,  1)( 14, 12)(  2,   1) | 0.436319075 0.436319075 0.436319075 0.000000000 
Par#  1747# S(  1,  2)( 14, 12)(  2,   1) | 0.563680925 0.563680925 0.563680925 0.000000000 
Par#  1748# S(  2,  2)( 14, 12)(  2,   1) | 1.000000000 1.000000000 1.000000000 0.000000000 
Par#  1749# S(  1,  1)( 15, 12)(  2,   1) | 0.410910012 0.410910012 0.410910012 0.000000000 
Par#  1750# S(  1,  2)( 15, 12)(  2,   1) | 0.589089988 0.589089988 0.589089988 0.000000000 
Par#  1751# S(  2,  2)( 15, 12)(  2,   1) | 1.000000000 1.000000000 1.000000000 0.000000000 
Par#  1752# S(  1,  1)( 16, 12)(  2,   1) | 0.477191492 0.477191492 0.477191492 0.000000000 
Par#  1753# S(  1,  2)( 16, 12)(  2,   1) | 0.522808508 0.522808508 0.522808508 0.000000000 
Par#  1754# S(  2,  2)( 16, 12)(  2,   1) | 1.000000000 1.000000000 1.000000000 0.000000000 
Par#  1755# S(  1,  1)( 17, 12)(  2,   1) | 0.450881948 0.450881948 0.450881948 0.000000000 
Par#  1756# S(  1,  2)( 17, 12)(  2,   1) | 0.549118052 0.549118052 0.549118052 0.000000000 
Par#  1757# S(  2,  2)( 17, 12)(  2,   1) | 1.000000000 1.000000000 1.000000000 0.000000000 
Par#  1758# S(  1,  1)( 18, 12)(  2,   1) | 0.439944471 0.439944471 0.439944471 0.000000000 
Par#  1759# S(  1,  2)( 18, 12)(  2,   1) | 0.560055529 0.560055529 0.560055529 0.000000000 
Par#  1760# S(  2,  2)( 18, 12)(  2,   1) | 1.000000000 1.000000000 1.000000000 0.000000000 
Par#  1761# S(  1,  1)( 19, 12)(  2,   1) | 0.461978920 0.461978920 0.461978920 0.000000000 
Par#  1762# S(  1,  2)( 19, 12)(  2,   1) | 0.538021080 0.538021080 0.538021080 0.000000000 
Par#  1763# S(  2,  2)( 19, 12)(  2,   1) | 1.000000000 1.000000000 1.000000000 0.000000000 
Par#  1764# S(  1,  1)( 20, 12)(  2,   1) | 0.454558757 0.454558757 0.454558757 0.000000000 
Par#  1765# S(  1,  2)( 20, 12)(  2,   1) | 0.545441243 0.545441243 0.545441243 0.000000000 
Par#  1766# S(  2,  2)( 20, 12)(  2,   1) | 1.000000000 1.000000000 1.000000000 0.000000000 
Par#  1767# S(  1,  1)( 21, 12)(  2,   1) | 0.473331406 0.473331406 0.473331406 0.000000000 
Par#  1768# S(  1,  2)( 21, 12)(  2,   1) | 0.526668594 0.526668594 0.526668594 0.000000000 
Par#  1769# S(  2,  2)( 21, 12)(  2,   1) | 1.000000000 1.000000000 1.000000000 0.000000000 
Par#  1770# S(  1,  1)( 22, 12)(  2,   1) | 0.461978920 0.461978920 0.461978920 0.000000000 
Par#  1771# S(  1,  2)( 22, 12)(  2,   1) | 0.538021080 0.538021080 0.538021080 0.000000000 
Par#  1772# S(  2,  2)( 22, 12)(  2,   1) | 1.000000000 1.000000000 1.000000000 0.000000000 
Par#  1773# S(  1,  1)( 23, 12)(  2,   1) | 0.485054741 0.485054741 0.485054741 0.000000000 
Par#  1774# S(  1,  2)( 23, 12)(  2,   1) | 0.514945259 0.514945259 0.514945259 0.000000000 
Par#  1775# S(  2,  2)( 23, 12)(  2,   1) | 1.000000000 1.000000000 1.000000000 0.000000000 
Par#  1776# S(  1,  1)( 24, 12)(  2,   1) | 0.450881948 0.450881948 0.450881948 0.000000000 
Par#  1777# S(  1,  2)( 24, 12)(  2,   1) | 0.549118052 0.549118052 0.549118052 0.000000000 
Par#  1778# S(  2,  2)( 24, 12)(  2,   1) | 1.000000000 1.000000000 1.000000000 0.000000000 
Par#  1779# S(  1,  1)( 25, 12)(  2,   1) | 0.477191492 0.477191492 0.477191492 0.000000000 
Par#  1780# S(  1,  2)( 25, 12)(  2,   1) | 0.522808508 0.522808508 0.522808508 0.000000000 
Par#  1781# S(  2,  2)( 25, 12)(  2,   1) | 1.000000000 1.000000000 1.000000000 0.000000000 
Par#  1782# S(  1,  1)( 13, 13)(  2,   1) | 0.443578008 0.443578008 0.443578008 0.000000000 
Par#  1783# S(  1,  2)( 13, 13)(  2,   1) | 0.556421992 0.556421992 0.556421992 0.000000000 
Par#  1784# S(  2,  2)( 13, 13)(  2,   1) | 1.000000000 1.000000000 1.000000000 0.000000000 
Par#  1785# S(  1,  1)( 14, 13)(  2,   1) | 0.436319075 0.436319075 0.436319075 0.000000000 
Par#  1786# S(  1,  2)( 14, 13)(  2,   1) | 0.563680925 0.563680925 0.563680925 0.000000000 
Par#  1787# S(  2,  2)( 14, 13)(  2,   1) | 1.000000000 1.000000000 1.000000000 0.000000000 
Par#  1788# S(  1,  1)( 15, 13)(  2,   1) | 0.410910012 0.410910012 0.410910012 0.000000000 
Par#  1789# S(  1,  2)( 15, 13)(  2,   1) | 0.589089988 0.589089988 0.589089988 0.000000000 
Par#  1790# S(  2,  2)( 15, 13)(  2,   1) | 1.000000000 1.000000000 1.000000000 0.000000000 
Par#  1791# S(  1,  1)( 16, 13)(  2,   1) | 0.477191492 0.477191492 0.477191492 0.000000000 
Par#  1792# S(  1,  2)( 16, 13)(  2,   1) | 0.522808508 0.522808508 0.522808508 0.000000000 
Par#  1793# S(  2,  2)( 16, 13)(  2,   1) | 1.000000000 1.000000000 1.000000000 0.000000000 
Par#  1794# S(  1,  1)( 17, 13)(  2,   1) | 0.450881948 0.450881948 0.450881948 0.000000000 
Par#  1795# S(  1,  2)( 17, 13)(  2,   1) | 0.549118052 0.549118052 0.549118052 0.000000000 
Par#  1796# S(  2,  2)( 17, 13)(  2,   1) | 1.000000000 1.000000000 1.000000000 0.000000000 
Par#  1797# S(  1,  1)( 18, 13)(  2,   1) | 0.439944471 0.439944471 0.439944471 0.000000000 
Par#  1798# S(  1,  2)( 18, 13)(  2,   1) | 0.560055529 0.560055529 0.560055529 0.000000000 
Par#  1799# S(  2,  2)( 18, 13)(  2,   1) | 1.000000000 1.000000000 1.000000000 0.000000000 
Par#  1800# S(  1,  1)( 19, 13)(  2,   1) | 0.461978920 0.461978920 0.461978920 0.000000000 
Par#  1801# S(  1,  2)( 19, 13)(  2,   1) | 0.538021080 0.538021080 0.538021080 0.000000000 
Par#  1802# S(  2,  2)( 19, 13)(  2,   1) | 1.000000000 1.000000000 1.000000000 0.000000000 
Par#  1803# S(  1,  1)( 20, 13)(  2,   1) | 0.454558757 0.454558757 0.454558757 0.000000000 
Par#  1804# S(  1,  2)( 20, 13)(  2,   1) | 0.545441243 0.545441243 0.545441243 0.000000000 
Par#  1805# S(  2,  2)( 20, 13)(  2,   1) | 1.000000000 1.000000000 1.000000000 0.000000000 
Par#  1806# S(  1,  1)( 21, 13)(  2,   1) | 0.473331406 0.473331406 0.473331406 0.000000000 
Par#  1807# S(  1,  2)( 21, 13)(  2,   1) | 0.526668594 0.526668594 0.526668594 0.000000000 
Par#  1808# S(  2,  2)( 21, 13)(  2,   1) | 1.000000000 1.000000000 1.000000000 0.000000000 
Par#  1809# S(  1,  1)( 22, 13)(  2,   1) | 0.461978920 0.461978920 0.461978920 0.000000000 
Par#  1810# S(  1,  2)( 22, 13)(  2,   1) | 0.538021080 0.538021080 0.538021080 0.000000000 
Par#  1811# S(  2,  2)( 22, 13)(  2,   1) | 1.000000000 1.000000000 1.000000000 0.000000000 
Par#  1812# S(  1,  1)( 23, 13)(  2,   1) | 0.485054741 0.485054741 0.485054741 0.000000000 
Par#  1813# S(  1,  2)( 23, 13)(  2,   1) | 0.514945259 0.514945259 0.514945259 0.000000000 
Par#  1814# S(  2,  2)( 23, 13)(  2,   1) | 1.000000000 1.000000000 1.000000000 0.000000000 
Par#  1815# S(  1,  1)( 24, 13)(  2,   1) | 0.450881948 0.450881948 0.450881948 0.000000000 
Par#  1816# S(  1,  2)( 24, 13)(  2,   1) | 0.549118052 0.549118052 0.549118052 0.000000000 
Par#  1817# S(  2,  2)( 24, 13)(  2,   1) | 1.000000000 1.000000000 1.000000000 0.000000000 
Par#  1818# S(  1,  1)( 25, 13)(  2,   1) | 0.477191492 0.477191492 0.477191492 0.000000000 
Par#  1819# S(  1,  2)( 25, 13)(  2,   1) | 0.522808508 0.522808508 0.522808508 0.000000000 
Par#  1820# S(  2,  2)( 25, 13)(  2,   1) | 1.000000000 1.000000000 1.000000000 0.000000000 
Par#  1821# S(  1,  1)( 14, 14)(  2,   1) | 0.436319075 0.436319075 0.436319075 0.000000000 
Par#  1822# S(  1,  2)( 14, 14)(  2,   1) | 0.563680925 0.563680925 0.563680925 0.000000000 
Par#  1823# S(  2,  2)( 14, 14)(  2,   1) | 1.000000000 1.000000000 1.000000000 0.000000000 
Par#  1824# S(  1,  1)( 15, 14)(  2,   1) | 0.410910012 0.410910012 0.410910012 0.000000000 
Par#  1825# S(  1,  2)( 15, 14)(  2,   1) | 0.589089988 0.589089988 0.589089988 0.000000000 
Par#  1826# S(  2,  2)( 15, 14)(  2,   1) | 1.000000000 1.000000000 1.000000000 0.000000000 
Par#  1827# S(  1,  1)( 16, 14)(  2,   1) | 0.477191492 0.477191492 0.477191492 0.000000000 
Par#  1828# S(  1,  2)( 16, 14)(  2,   1) | 0.522808508 0.522808508 0.522808508 0.000000000 
Par#  1829# S(  2,  2)( 16, 14)(  2,   1) | 1.000000000 1.000000000 1.000000000 0.000000000 
Par#  1830# S(  1,  1)( 17, 14)(  2,   1) | 0.450881948 0.450881948 0.450881948 0.000000000 
Par#  1831# S(  1,  2)( 17, 14)(  2,   1) | 0.549118052 0.549118052 0.549118052 0.000000000 
Par#  1832# S(  2,  2)( 17, 14)(  2,   1) | 1.000000000 1.000000000 1.000000000 0.000000000 
Par#  1833# S(  1,  1)( 18, 14)(  2,   1) | 0.439944471 0.439944471 0.439944471 0.000000000 
Par#  1834# S(  1,  2)( 18, 14)(  2,   1) | 0.560055529 0.560055529 0.560055529 0.000000000 
Par#  1835# S(  2,  2)( 18, 14)(  2,   1) | 1.000000000 1.000000000 1.000000000 0.000000000 
Par#  1836# S(  1,  1)( 19, 14)(  2,   1) | 0.461978920 0.461978920 0.461978920 0.000000000 
Par#  1837# S(  1,  2)( 19, 14)(  2,   1) | 0.538021080 0.538021080 0.538021080 0.000000000 
Par#  1838# S(  2,  2)( 19, 14)(  2,   1) | 1.000000000 1.000000000 1.000000000 0.000000000 
Par#  1839# S(  1,  1)( 20, 14)(  2,   1) | 0.454558757 0.454558757 0.454558757 0.000000000 
Par#  1840# S(  1,  2)( 20, 14)(  2,   1) | 0.545441243 0.545441243 0.545441243 0.000000000 
Par#  1841# S(  2,  2)( 20, 14)(  2,   1) | 1.000000000 1.000000000 1.000000000 0.000000000 
Par#  1842# S(  1,  1)( 21, 14)(  2,   1) | 0.473331406 0.473331406 0.473331406 0.000000000 
Par#  1843# S(  1,  2)( 21, 14)(  2,   1) | 0.526668594 0.526668594 0.526668594 0.000000000 
Par#  1844# S(  2,  2)( 21, 14)(  2,   1) | 1.000000000 1.000000000 1.000000000 0.000000000 
Par#  1845# S(  1,  1)( 22, 14)(  2,   1) | 0.461978920 0.461978920 0.461978920 0.000000000 
Par#  1846# S(  1,  2)( 22, 14)(  2,   1) | 0.538021080 0.538021080 0.538021080 0.000000000 
Par#  1847# S(  2,  2)( 22, 14)(  2,   1) | 1.000000000 1.000000000 1.000000000 0.000000000 
Par#  1848# S(  1,  1)( 23, 14)(  2,   1) | 0.485054741 0.485054741 0.485054741 0.000000000 
Par#  1849# S(  1,  2)( 23, 14)(  2,   1) | 0.514945259 0.514945259 0.514945259 0.000000000 
Par#  1850# S(  2,  2)( 23, 14)(  2,   1) | 1.000000000 1.000000000 1.000000000 0.000000000 
Par#  1851# S(  1,  1)( 24, 14)(  2,   1) | 0.450881948 0.450881948 0.450881948 0.000000000 
Par#  1852# S(  1,  2)( 24, 14)(  2,   1) | 0.549118052 0.549118052 0.549118052 0.000000000 
Par#  1853# S(  2,  2)( 24, 14)(  2,   1) | 1.000000000 1.000000000 1.000000000 0.000000000 
Par#  1854# S(  1,  1)( 25, 14)(  2,   1) | 0.477191492 0.477191492 0.477191492 0.000000000 
Par#  1855# S(  1,  2)( 25, 14)(  2,   1) | 0.522808508 0.522808508 0.522808508 0.000000000 
Par#  1856# S(  2,  2)( 25, 14)(  2,   1) | 1.000000000 1.000000000 1.000000000 0.000000000 
Par#  1857# S(  1,  1)( 15, 15)(  2,   1) | 0.410910012 0.410910012 0.410910012 0.000000000 
Par#  1858# S(  1,  2)( 15, 15)(  2,   1) | 0.589089988 0.589089988 0.589089988 0.000000000 
Par#  1859# S(  2,  2)( 15, 15)(  2,   1) | 1.000000000 1.000000000 1.000000000 0.000000000 
Par#  1860# S(  1,  1)( 16, 15)(  2,   1) | 0.477191492 0.477191492 0.477191492 0.000000000 
Par#  1861# S(  1,  2)( 16, 15)(  2,   1) | 0.522808508 0.522808508 0.522808508 0.000000000 
Par#  1862# S(  2,  2)( 16, 15)(  2,   1) | 1.000000000 1.000000000 1.000000000 0.000000000 
Par#  1863# S(  1,  1)( 17, 15)(  2,   1) | 0.450881948 0.450881948 0.450881948 0.000000000 
Par#  1864# S(  1,  2)( 17, 15)(  2,   1) | 0.549118052 0.549118052 0.549118052 0.000000000 
Par#  1865# S(  2,  2)( 17, 15)(  2,   1) | 1.000000000 1.000000000 1.000000000 0.000000000 
Par#  1866# S(  1,  1)( 18, 15)(  2,   1) | 0.439944471 0.439944471 0.439944471 0.000000000 
Par#  1867# S(  1,  2)( 18, 15)(  2,   1) | 0.560055529 0.560055529 0.560055529 0.000000000 
Par#  1868# S(  2,  2)( 18, 15)(  2,   1) | 1.000000000 1.000000000 1.000000000 0.000000000 
Par#  1869# S(  1,  1)( 19, 15)(  2,   1) | 0.461978920 0.461978920 0.461978920 0.000000000 
Par#  1870# S(  1,  2)( 19, 15)(  2,   1) | 0.538021080 0.538021080 0.538021080 0.000000000 
Par#  1871# S(  2,  2)( 19, 15)(  2,   1) | 1.000000000 1.000000000 1.000000000 0.000000000 
Par#  1872# S(  1,  1)( 20, 15)(  2,   1) | 0.454558757 0.454558757 0.454558757 0.000000000 
Par#  1873# S(  1,  2)( 20, 15)(  2,   1) | 0.545441243 0.545441243 0.545441243 0.000000000 
Par#  1874# S(  2,  2)( 20, 15)(  2,   1) | 1.000000000 1.000000000 1.000000000 0.000000000 
Par#  1875# S(  1,  1)( 21, 15)(  2,   1) | 0.473331406 0.473331406 0.473331406 0.000000000 
Par#  1876# S(  1,  2)( 21, 15)(  2,   1) | 0.526668594 0.526668594 0.526668594 0.000000000 
Par#  1877# S(  2,  2)( 21, 15)(  2,   1) | 1.000000000 1.000000000 1.000000000 0.000000000 
Par#  1878# S(  1,  1)( 22, 15)(  2,   1) | 0.461978920 0.461978920 0.461978920 0.000000000 
Par#  1879# S(  1,  2)( 22, 15)(  2,   1) | 0.538021080 0.538021080 0.538021080 0.000000000 
Par#  1880# S(  2,  2)( 22, 15)(  2,   1) | 1.000000000 1.000000000 1.000000000 0.000000000 
Par#  1881# S(  1,  1)( 23, 15)(  2,   1) | 0.485054741 0.485054741 0.485054741 0.000000000 
Par#  1882# S(  1,  2)( 23, 15)(  2,   1) | 0.514945259 0.514945259 0.514945259 0.000000000 
Par#  1883# S(  2,  2)( 23, 15)(  2,   1) | 1.000000000 1.000000000 1.000000000 0.000000000 
Par#  1884# S(  1,  1)( 24, 15)(  2,   1) | 0.450881948 0.450881948 0.450881948 0.000000000 
Par#  1885# S(  1,  2)( 24, 15)(  2,   1) | 0.549118052 0.549118052 0.549118052 0.000000000 
Par#  1886# S(  2,  2)( 24, 15)(  2,   1) | 1.000000000 1.000000000 1.000000000 0.000000000 
Par#  1887# S(  1,  1)( 25, 15)(  2,   1) | 0.477191492 0.477191492 0.477191492 0.000000000 
Par#  1888# S(  1,  2)( 25, 15)(  2,   1) | 0.522808508 0.522808508 0.522808508 0.000000000 
Par#  1889# S(  2,  2)( 25, 15)(  2,   1) | 1.000000000 1.000000000 1.000000000 0.000000000 
Par#  1890# S(  1,  1)( 16, 16)(  2,   1) | 0.477191492 0.477191492 0.477191492 0.000000000 
Par#  1891# S(  1,  2)( 16, 16)(  2,   1) | 0.522808508 0.522808508 0.522808508 0.000000000 
Par#  1892# S(  2,  2)( 16, 16)(  2,   1) | 1.000000000 1.000000000 1.000000000 0.000000000 
Par#  1893# S(  1,  1)( 17, 16)(  2,   1) | 0.450881948 0.450881948 0.450881948 0.000000000 
Par#  1894# S(  1,  2)( 17, 16)(  2,   1) | 0.549118052 0.549118052 0.549118052 0.000000000 
Par#  1895# S(  2,  2)( 17, 16)(  2,   1) | 1.000000000 1.000000000 1.000000000 0.000000000 
Par#  1896# S(  1,  1)( 18, 16)(  2,   1) | 0.439944471 0.439944471 0.439944471 0.000000000 
Par#  1897# S(  1,  2)( 18, 16)(  2,   1) | 0.560055529 0.560055529 0.560055529 0.000000000 
Par#  1898# S(  2,  2)( 18, 16)(  2,   1) | 1.000000000 1.000000000 1.000000000 0.000000000 
Par#  1899# S(  1,  1)( 19, 16)(  2,   1) | 0.461978920 0.461978920 0.461978920 0.000000000 
Par#  1900# S(  1,  2)( 19, 16)(  2,   1) | 0.538021080 0.538021080 0.538021080 0.000000000 
Par#  1901# S(  2,  2)( 19, 16)(  2,   1) | 1.000000000 1.000000000 1.000000000 0.000000000 
Par#  1902# S(  1,  1)( 20, 16)(  2,   1) | 0.454558757 0.454558757 0.454558757 0.000000000 
Par#  1903# S(  1,  2)( 20, 16)(  2,   1) | 0.545441243 0.545441243 0.545441243 0.000000000 
Par#  1904# S(  2,  2)( 20, 16)(  2,   1) | 1.000000000 1.000000000 1.000000000 0.000000000 
Par#  1905# S(  1,  1)( 21, 16)(  2,   1) | 0.473331406 0.473331406 0.473331406 0.000000000 
Par#  1906# S(  1,  2)( 21, 16)(  2,   1) | 0.526668594 0.526668594 0.526668594 0.000000000 
Par#  1907# S(  2,  2)( 21, 16)(  2,   1) | 1.000000000 1.000000000 1.000000000 0.000000000 
Par#  1908# S(  1,  1)( 22, 16)(  2,   1) | 0.461978920 0.461978920 0.461978920 0.000000000 
Par#  1909# S(  1,  2)( 22, 16)(  2,   1) | 0.538021080 0.538021080 0.538021080 0.000000000 
Par#  1910# S(  2,  2)( 22, 16)(  2,   1) | 1.000000000 1.000000000 1.000000000 0.000000000 
Par#  1911# S(  1,  1)( 23, 16)(  2,   1) | 0.485054741 0.485054741 0.485054741 0.000000000 
Par#  1912# S(  1,  2)( 23, 16)(  2,   1) | 0.514945259 0.514945259 0.514945259 0.000000000 
Par#  1913# S(  2,  2)( 23, 16)(  2,   1) | 1.000000000 1.000000000 1.000000000 0.000000000 
Par#  1914# S(  1,  1)( 24, 16)(  2,   1) | 0.450881948 0.450881948 0.450881948 0.000000000 
Par#  1915# S(  1,  2)( 24, 16)(  2,   1) | 0.549118052 0.549118052 0.549118052 0.000000000 
Par#  1916# S(  2,  2)( 24, 16)(  2,   1) | 1.000000000 1.000000000 1.000000000 0.000000000 
Par#  1917# S(  1,  1)( 25, 16)(  2,   1) | 0.477191492 0.477191492 0.477191492 0.000000000 
Par#  1918# S(  1,  2)( 25, 16)(  2,   1) | 0.522808508 0.522808508 0.522808508 0.000000000 
Par#  1919# S(  2,  2)( 25, 16)(  2,   1) | 1.000000000 1.000000000 1.000000000 0.000000000 
Par#  1920# S(  1,  1)( 17, 17)(  2,   1) | 0.450881948 0.450881948 0.450881948 0.000000000 
Par#  1921# S(  1,  2)( 17, 17)(  2,   1) | 0.549118052 0.549118052 0.549118052 0.000000000 
Par#  1922# S(  2,  2)( 17, 17)(  2,   1) | 1.000000000 1.000000000 1.000000000 0.000000000 
Par#  1923# S(  1,  1)( 18, 17)(  2,   1) | 0.439944471 0.439944471 0.439944471 0.000000000 
Par#  1924# S(  1,  2)( 18, 17)(  2,   1) | 0.560055529 0.560055529 0.560055529 0.000000000 
Par#  1925# S(  2,  2)( 18, 17)(  2,   1) | 1.000000000 1.000000000 1.000000000 0.000000000 
Par#  1926# S(  1,  1)( 19, 17)(  2,   1) | 0.461978920 0.461978920 0.461978920 0.000000000 
Par#  1927# S(  1,  2)( 19, 17)(  2,   1) | 0.538021080 0.538021080 0.538021080 0.000000000 
Par#  1928# S(  2,  2)( 19, 17)(  2,   1) | 1.000000000 1.000000000 1.000000000 0.000000000 
Par#  1929# S(  1,  1)( 20, 17)(  2,   1) | 0.454558757 0.454558757 0.454558757 0.000000000 
Par#  1930# S(  1,  2)( 20, 17)(  2,   1) | 0.545441243 0.545441243 0.545441243 0.000000000 
Par#  1931# S(  2,  2)( 20, 17)(  2,   1) | 1.000000000 1.000000000 1.000000000 0.000000000 
Par#  1932# S(  1,  1)( 21, 17)(  2,   1) | 0.473331406 0.473331406 0.473331406 0.000000000 
Par#  1933# S(  1,  2)( 21, 17)(  2,   1) | 0.526668594 0.526668594 0.526668594 0.000000000 
Par#  1934# S(  2,  2)( 21, 17)(  2,   1) | 1.000000000 1.000000000 1.000000000 0.000000000 
Par#  1935# S(  1,  1)( 22, 17)(  2,   1) | 0.461978920 0.461978920 0.461978920 0.000000000 
Par#  1936# S(  1,  2)( 22, 17)(  2,   1) | 0.538021080 0.538021080 0.538021080 0.000000000 
Par#  1937# S(  2,  2)( 22, 17)(  2,   1) | 1.000000000 1.000000000 1.000000000 0.000000000 
Par#  1938# S(  1,  1)( 23, 17)(  2,   1) | 0.485054741 0.485054741 0.485054741 0.000000000 
Par#  1939# S(  1,  2)( 23, 17)(  2,   1) | 0.514945259 0.514945259 0.514945259 0.000000000 
Par#  1940# S(  2,  2)( 23, 17)(  2,   1) | 1.000000000 1.000000000 1.000000000 0.000000000 
Par#  1941# S(  1,  1)( 24, 17)(  2,   1) | 0.450881948 0.450881948 0.450881948 0.000000000 
Par#  1942# S(  1,  2)( 24, 17)(  2,   1) | 0.549118052 0.549118052 0.549118052 0.000000000 
Par#  1943# S(  2,  2)( 24, 17)(  2,   1) | 1.000000000 1.000000000 1.000000000 0.000000000 
Par#  1944# S(  1,  1)( 25, 17)(  2,   1) | 0.477191492 0.477191492 0.477191492 0.000000000 
Par#  1945# S(  1,  2)( 25, 17)(  2,   1) | 0.522808508 0.522808508 0.522808508 0.000000000 
Par#  1946# S(  2,  2)( 25, 17)(  2,   1) | 1.000000000 1.000000000 1.000000000 0.000000000 
Par#  1947# S(  1,  1)( 18, 18)(  2,   1) | 0.439944471 0.439944471 0.439944471 0.000000000 
Par#  1948# S(  1,  2)( 18, 18)(  2,   1) | 0.560055529 0.560055529 0.560055529 0.000000000 
Par#  1949# S(  2,  2)( 18, 18)(  2,   1) | 1.000000000 1.000000000 1.000000000 0.000000000 
Par#  1950# S(  1,  1)( 19, 18)(  2,   1) | 0.461978920 0.461978920 0.461978920 0.000000000 
Par#  1951# S(  1,  2)( 19, 18)(  2,   1) | 0.538021080 0.538021080 0.538021080 0.000000000 
Par#  1952# S(  2,  2)( 19, 18)(  2,   1) | 1.000000000 1.000000000 1.000000000 0.000000000 
Par#  1953# S(  1,  1)( 20, 18)(  2,   1) | 0.454558757 0.454558757 0.454558757 0.000000000 
Par#  1954# S(  1,  2)( 20, 18)(  2,   1) | 0.545441243 0.545441243 0.545441243 0.000000000 
Par#  1955# S(  2,  2)( 20, 18)(  2,   1) | 1.000000000 1.000000000 1.000000000 0.000000000 
Par#  1956# S(  1,  1)( 21, 18)(  2,   1) | 0.473331406 0.473331406 0.473331406 0.000000000 
Par#  1957# S(  1,  2)( 21, 18)(  2,   1) | 0.526668594 0.526668594 0.526668594 0.000000000 
Par#  1958# S(  2,  2)( 21, 18)(  2,   1) | 1.000000000 1.000000000 1.000000000 0.000000000 
Par#  1959# S(  1,  1)( 22, 18)(  2,   1) | 0.461978920 0.461978920 0.461978920 0.000000000 
Par#  1960# S(  1,  2)( 22, 18)(  2,   1) | 0.538021080 0.538021080 0.538021080 0.000000000 
Par#  1961# S(  2,  2)( 22, 18)(  2,   1) | 1.000000000 1.000000000 1.000000000 0.000000000 
Par#  1962# S(  1,  1)( 23, 18)(  2,   1) | 0.485054741 0.485054741 0.485054741 0.000000000 
Par#  1963# S(  1,  2)( 23, 18)(  2,   1) | 0.514945259 0.514945259 0.514945259 0.000000000 
Par#  1964# S(  2,  2)( 23, 18)(  2,   1) | 1.000000000 1.000000000 1.000000000 0.000000000 
Par#  1965# S(  1,  1)( 24, 18)(  2,   1) | 0.450881948 0.450881948 0.450881948 0.000000000 
Par#  1966# S(  1,  2)( 24, 18)(  2,   1) | 0.549118052 0.549118052 0.549118052 0.000000000 
Par#  1967# S(  2,  2)( 24, 18)(  2,   1) | 1.000000000 1.000000000 1.000000000 0.000000000 
Par#  1968# S(  1,  1)( 25, 18)(  2,   1) | 0.477191492 0.477191492 0.477191492 0.000000000 
Par#  1969# S(  1,  2)( 25, 18)(  2,   1) | 0.522808508 0.522808508 0.522808508 0.000000000 
Par#  1970# S(  2,  2)( 25, 18)(  2,   1) | 1.000000000 1.000000000 1.000000000 0.000000000 
Par#  1971# S(  1,  1)( 19, 19)(  2,   1) | 0.461978920 0.461978920 0.461978920 0.000000000 
Par#  1972# S(  1,  2)( 19, 19)(  2,   1) | 0.538021080 0.538021080 0.538021080 0.000000000 
Par#  1973# S(  2,  2)( 19, 19)(  2,   1) | 1.000000000 1.000000000 1.000000000 0.000000000 
Par#  1974# S(  1,  1)( 20, 19)(  2,   1) | 0.454558757 0.454558757 0.454558757 0.000000000 
Par#  1975# S(  1,  2)( 20, 19)(  2,   1) | 0.545441243 0.545441243 0.545441243 0.000000000 
Par#  1976# S(  2,  2)( 20, 19)(  2,   1) | 1.000000000 1.000000000 1.000000000 0.000000000 
Par#  1977# S(  1,  1)( 21, 19)(  2,   1) | 0.473331406 0.473331406 0.473331406 0.000000000 
Par#  1978# S(  1,  2)( 21, 19)(  2,   1) | 0.526668594 0.526668594 0.526668594 0.000000000 
Par#  1979# S(  2,  2)( 21, 19)(  2,   1) | 1.000000000 1.000000000 1.000000000 0.000000000 
Par#  1980# S(  1,  1)( 22, 19)(  2,   1) | 0.461978920 0.461978920 0.461978920 0.000000000 
Par#  1981# S(  1,  2)( 22, 19)(  2,   1) | 0.538021080 0.538021080 0.538021080 0.000000000 
Par#  1982# S(  2,  2)( 22, 19)(  2,   1) | 1.000000000 1.000000000 1.000000000 0.000000000 
Par#  1983# S(  1,  1)( 23, 19)(  2,   1) | 0.485054741 0.485054741 0.485054741 0.000000000 
Par#  1984# S(  1,  2)( 23, 19)(  2,   1) | 0.514945259 0.514945259 0.514945259 0.000000000 
Par#  1985# S(  2,  2)( 23, 19)(  2,   1) | 1.000000000 1.000000000 1.000000000 0.000000000 
Par#  1986# S(  1,  1)( 24, 19)(  2,   1) | 0.450881948 0.450881948 0.450881948 0.000000000 
Par#  1987# S(  1,  2)( 24, 19)(  2,   1) | 0.549118052 0.549118052 0.549118052 0.000000000 
Par#  1988# S(  2,  2)( 24, 19)(  2,   1) | 1.000000000 1.000000000 1.000000000 0.000000000 
Par#  1989# S(  1,  1)( 25, 19)(  2,   1) | 0.477191492 0.477191492 0.477191492 0.000000000 
Par#  1990# S(  1,  2)( 25, 19)(  2,   1) | 0.522808508 0.522808508 0.522808508 0.000000000 
Par#  1991# S(  2,  2)( 25, 19)(  2,   1) | 1.000000000 1.000000000 1.000000000 0.000000000 
Par#  1992# S(  1,  1)( 20, 20)(  2,   1) | 0.454558757 0.454558757 0.454558757 0.000000000 
Par#  1993# S(  1,  2)( 20, 20)(  2,   1) | 0.545441243 0.545441243 0.545441243 0.000000000 
Par#  1994# S(  2,  2)( 20, 20)(  2,   1) | 1.000000000 1.000000000 1.000000000 0.000000000 
Par#  1995# S(  1,  1)( 21, 20)(  2,   1) | 0.473331406 0.473331406 0.473331406 0.000000000 
Par#  1996# S(  1,  2)( 21, 20)(  2,   1) | 0.526668594 0.526668594 0.526668594 0.000000000 
Par#  1997# S(  2,  2)( 21, 20)(  2,   1) | 1.000000000 1.000000000 1.000000000 0.000000000 
Par#  1998# S(  1,  1)( 22, 20)(  2,   1) | 0.461978920 0.461978920 0.461978920 0.000000000 
Par#  1999# S(  1,  2)( 22, 20)(  2,   1) | 0.538021080 0.538021080 0.538021080 0.000000000 
Par#  2000# S(  2,  2)( 22, 20)(  2,   1) | 1.000000000 1.000000000 1.000000000 0.000000000 
Par#  2001# S(  1,  1)( 23, 20)(  2,   1) | 0.485054741 0.485054741 0.485054741 0.000000000 
Par#  2002# S(  1,  2)( 23, 20)(  2,   1) | 0.514945259 0.514945259 0.514945259 0.000000000 
Par#  2003# S(  2,  2)( 23, 20)(  2,   1) | 1.000000000 1.000000000 1.000000000 0.000000000 
Par#  2004# S(  1,  1)( 24, 20)(  2,   1) | 0.450881948 0.450881948 0.450881948 0.000000000 
Par#  2005# S(  1,  2)( 24, 20)(  2,   1) | 0.549118052 0.549118052 0.549118052 0.000000000 
Par#  2006# S(  2,  2)( 24, 20)(  2,   1) | 1.000000000 1.000000000 1.000000000 0.000000000 
Par#  2007# S(  1,  1)( 25, 20)(  2,   1) | 0.477191492 0.477191492 0.477191492 0.000000000 
Par#  2008# S(  1,  2)( 25, 20)(  2,   1) | 0.522808508 0.522808508 0.522808508 0.000000000 
Par#  2009# S(  2,  2)( 25, 20)(  2,   1) | 1.000000000 1.000000000 1.000000000 0.000000000 
Par#  2010# S(  1,  1)( 21, 21)(  2,   1) | 0.473331406 0.473331406 0.473331406 0.000000000 
Par#  2011# S(  1,  2)( 21, 21)(  2,   1) | 0.526668594 0.526668594 0.526668594 0.000000000 
Par#  2012# S(  2,  2)( 21, 21)(  2,   1) | 1.000000000 1.000000000 1.000000000 0.000000000 
Par#  2013# S(  1,  1)( 22, 21)(  2,   1) | 0.461978920 0.461978920 0.461978920 0.000000000 
Par#  2014# S(  1,  2)( 22, 21)(  2,   1) | 0.538021080 0.538021080 0.538021080 0.000000000 
Par#  2015# S(  2,  2)( 22, 21)(  2,   1) | 1.000000000 1.000000000 1.000000000 0.000000000 
Par#  2016# S(  1,  1)( 23, 21)(  2,   1) | 0.485054741 0.485054741 0.485054741 0.000000000 
Par#  2017# S(  1,  2)( 23, 21)(  2,   1) | 0.514945259 0.514945259 0.514945259 0.000000000 
Par#  2018# S(  2,  2)( 23, 21)(  2,   1) | 1.000000000 1.000000000 1.000000000 0.000000000 
Par#  2019# S(  1,  1)( 24, 21)(  2,   1) | 0.450881948 0.450881948 0.450881948 0.000000000 
Par#  2020# S(  1,  2)( 24, 21)(  2,   1) | 0.549118052 0.549118052 0.549118052 0.000000000 
Par#  2021# S(  2,  2)( 24, 21)(  2,   1) | 1.000000000 1.000000000 1.000000000 0.000000000 
Par#  2022# S(  1,  1)( 25, 21)(  2,   1) | 0.477191492 0.477191492 0.477191492 0.000000000 
Par#  2023# S(  1,  2)( 25, 21)(  2,   1) | 0.522808508 0.522808508 0.522808508 0.000000000 
Par#  2024# S(  2,  2)( 25, 21)(  2,   1) | 1.000000000 1.000000000 1.000000000 0.000000000 
Par#  2025# S(  1,  1)( 22, 22)(  2,   1) | 0.461978920 0.461978920 0.461978920 0.000000000 
Par#  2026# S(  1,  2)( 22, 22)(  2,   1) | 0.538021080 0.538021080 0.538021080 0.000000000 
Par#  2027# S(  2,  2)( 22, 22)(  2,   1) | 1.000000000 1.000000000 1.000000000 0.000000000 
Par#  2028# S(  1,  1)( 23, 22)(  2,   1) | 0.485054741 0.485054741 0.485054741 0.000000000 
Par#  2029# S(  1,  2)( 23, 22)(  2,   1) | 0.514945259 0.514945259 0.514945259 0.000000000 
Par#  2030# S(  2,  2)( 23, 22)(  2,   1) | 1.000000000 1.000000000 1.000000000 0.000000000 
Par#  2031# S(  1,  1)( 24, 22)(  2,   1) | 0.450881948 0.450881948 0.450881948 0.000000000 
Par#  2032# S(  1,  2)( 24, 22)(  2,   1) | 0.549118052 0.549118052 0.549118052 0.000000000 
Par#  2033# S(  2,  2)( 24, 22)(  2,   1) | 1.000000000 1.000000000 1.000000000 0.000000000 
Par#  2034# S(  1,  1)( 25, 22)(  2,   1) | 0.477191492 0.477191492 0.477191492 0.000000000 
Par#  2035# S(  1,  2)( 25, 22)(  2,   1) | 0.522808508 0.522808508 0.522808508 0.000000000 
Par#  2036# S(  2,  2)( 25, 22)(  2,   1) | 1.000000000 1.000000000 1.000000000 0.000000000 
Par#  2037# S(  1,  1)( 23, 23)(  2,   1) | 0.485054741 0.485054741 0.485054741 0.000000000 
Par#  2038# S(  1,  2)( 23, 23)(  2,   1) | 0.514945259 0.514945259 0.514945259 0.000000000 
Par#  2039# S(  2,  2)( 23, 23)(  2,   1) | 1.000000000 1.000000000 1.000000000 0.000000000 
Par#  2040# S(  1,  1)( 24, 23)(  2,   1) | 0.450881948 0.450881948 0.450881948 0.000000000 
Par#  2041# S(  1,  2)( 24, 23)(  2,   1) | 0.549118052 0.549118052 0.549118052 0.000000000 
Par#  2042# S(  2,  2)( 24, 23)(  2,   1) | 1.000000000 1.000000000 1.000000000 0.000000000 
Par#  2043# S(  1,  1)( 25, 23)(  2,   1) | 0.477191492 0.477191492 0.477191492 0.000000000 
Par#  2044# S(  1,  2)( 25, 23)(  2,   1) | 0.522808508 0.522808508 0.522808508 0.000000000 
Par#  2045# S(  2,  2)( 25, 23)(  2,   1) | 1.000000000 1.000000000 1.000000000 0.000000000 
Par#  2046# S(  1,  1)( 24, 24)(  2,   1) | 0.450881948 0.450881948 0.450881948 0.000000000 
Par#  2047# S(  1,  2)( 24, 24)(  2,   1) | 0.549118052 0.549118052 0.549118052 0.000000000 
Par#  2048# S(  2,  2)( 24, 24)(  2,   1) | 1.000000000 1.000000000 1.000000000 0.000000000 
Par#  2049# S(  1,  1)( 25, 24)(  2,   1) | 0.477191492 0.477191492 0.477191492 0.000000000 
Par#  2050# S(  1,  2)( 25, 24)(  2,   1) | 0.522808508 0.522808508 0.522808508 0.000000000 
Par#  2051# S(  2,  2)( 25, 24)(  2,   1) | 1.000000000 1.000000000 1.000000000 0.000000000 
Par#  2052# S(  1,  1)( 25, 25)(  2,   1) | 0.477191492 0.477191492 0.477191492 0.000000000 
Par#  2053# S(  1,  2)( 25, 25)(  2,   1) | 0.522808508 0.522808508 0.522808508 0.000000000 
Par#  2054# S(  2,  2)( 25, 25)(  2,   1) | 1.000000000 1.000000000 1.000000000 0.000000000 
Par#  2055# S(  1,  1)(  1,  1)(  3,   1) | 0.493147890 0.493147890 0.493147890 0.000000000 
Par#  2056# S(  1,  2)(  1,  1)(  3,   1) | 0.506852110 0.506852110 0.506852110 0.000000000 
Par#  2057# S(  2,  2)(  1,  1)(  3,   1) | 1.000000000 1.000000000 1.000000000 0.000000000 
Par#  2058# S(  1,  1)(  2,  1)(  3,   1) | 0.465729502 0.465729502 0.465729502 0.000000000 
Par#  2059# S(  1,  2)(  2,  1)(  3,   1) | 0.534270498 0.534270498 0.534270498 0.000000000 
Par#  2060# S(  2,  2)(  2,  1)(  3,   1) | 1.000000000 1.000000000 1.000000000 0.000000000 
Par#  2061# S(  1,  1)(  3,  1)(  3,   1) | 0.481097462 0.481097462 0.481097462 0.000000000 
Par#  2062# S(  1,  2)(  3,  1)(  3,   1) | 0.518902538 0.518902538 0.518902538 0.000000000 
Par#  2063# S(  2,  2)(  3,  1)(  3,   1) | 1.000000000 1.000000000 1.000000000 0.000000000 
Par#  2064# S(  1,  1)(  4,  1)(  3,   1) | 0.489069324 0.489069324 0.489069324 0.000000000 
Par#  2065# S(  1,  2)(  4,  1)(  3,   1) | 0.510930676 0.510930676 0.510930676 0.000000000 
Par#  2066# S(  2,  2)(  4,  1)(  3,   1) | 1.000000000 1.000000000 1.000000000 0.000000000 
Par#  2067# S(  1,  1)(  5,  1)(  3,   1) | 0.493147890 0.493147890 0.493147890 0.000000000 
Par#  2068# S(  1,  2)(  5,  1)(  3,   1) | 0.506852110 0.506852110 0.506852110 0.000000000 
Par#  2069# S(  2,  2)(  5,  1)(  3,   1) | 1.000000000 1.000000000 1.000000000 0.000000000 
Par#  2070# S(  1,  1)(  6,  1)(  3,   1) | 0.510269211 0.510269211 0.510269211 0.000000000 
Par#  2071# S(  1,  2)(  6,  1)(  3,   1) | 0.489730789 0.489730789 0.489730789 0.000000000 
Par#  2072# S(  2,  2)(  6,  1)(  3,   1) | 1.000000000 1.000000000 1.000000000 0.000000000 
Par#  2073# S(  1,  1)(  7,  1)(  3,   1) | 0.450881948 0.450881948 0.450881948 0.000000000 
Par#  2074# S(  1,  2)(  7,  1)(  3,   1) | 0.549118052 0.549118052 0.549118052 0.000000000 
Par#  2075# S(  2,  2)(  7,  1)(  3,   1) | 1.000000000 1.000000000 1.000000000 0.000000000 
Par#  2076# S(  1,  1)(  8,  1)(  3,   1) | 0.429080477 0.429080477 0.429080477 0.000000000 
Par#  2077# S(  1,  2)(  8,  1)(  3,   1) | 0.570919523 0.570919523 0.570919523 0.000000000 
Par#  2078# S(  2,  2)(  8,  1)(  3,   1) | 1.000000000 1.000000000 1.000000000 0.000000000 
Par#  2079# S(  1,  1)(  9,  1)(  3,   1) | 0.465729502 0.465729502 0.465729502 0.000000000 
Par#  2080# S(  1,  2)(  9,  1)(  3,   1) | 0.534270498 0.534270498 0.534270498 0.000000000 
Par#  2081# S(  2,  2)(  9,  1)(  3,   1) | 1.000000000 1.000000000 1.000000000 0.000000000 
Par#  2082# S(  1,  1)( 10,  1)(  3,   1) | 0.443578008 0.443578008 0.443578008 0.000000000 
Par#  2083# S(  1,  2)( 10,  1)(  3,   1) | 0.556421992 0.556421992 0.556421992 0.000000000 
Par#  2084# S(  2,  2)( 10,  1)(  3,   1) | 1.000000000 1.000000000 1.000000000 0.000000000 
Par#  2085# S(  1,  1)( 11,  1)(  3,   1) | 0.421837681 0.421837681 0.421837681 0.000000000 
Par#  2086# S(  1,  2)( 11,  1)(  3,   1) | 0.578162319 0.578162319 0.578162319 0.000000000 
Par#  2087# S(  2,  2)( 11,  1)(  3,   1) | 1.000000000 1.000000000 1.000000000 0.000000000 
Par#  2088# S(  1,  1)( 12,  1)(  3,   1) | 0.454558757 0.454558757 0.454558757 0.000000000 
Par#  2089# S(  1,  2)( 12,  1)(  3,   1) | 0.545441243 0.545441243 0.545441243 0.000000000 
Par#  2090# S(  2,  2)( 12,  1)(  3,   1) | 1.000000000 1.000000000 1.000000000 0.000000000 
Par#  2091# S(  1,  1)( 13,  1)(  3,   1) | 0.443578008 0.443578008 0.443578008 0.000000000 
Par#  2092# S(  1,  2)( 13,  1)(  3,   1) | 0.556421992 0.556421992 0.556421992 0.000000000 
Par#  2093# S(  2,  2)( 13,  1)(  3,   1) | 1.000000000 1.000000000 1.000000000 0.000000000 
Par#  2094# S(  1,  1)( 14,  1)(  3,   1) | 0.436319075 0.436319075 0.436319075 0.000000000 
Par#  2095# S(  1,  2)( 14,  1)(  3,   1) | 0.563680925 0.563680925 0.563680925 0.000000000 
Par#  2096# S(  2,  2)( 14,  1)(  3,   1) | 1.000000000 1.000000000 1.000000000 0.000000000 
Par#  2097# S(  1,  1)( 15,  1)(  3,   1) | 0.410910012 0.410910012 0.410910012 0.000000000 
Par#  2098# S(  1,  2)( 15,  1)(  3,   1) | 0.589089988 0.589089988 0.589089988 0.000000000 
Par#  2099# S(  2,  2)( 15,  1)(  3,   1) | 1.000000000 1.000000000 1.000000000 0.000000000 
Par#  2100# S(  1,  1)( 16,  1)(  3,   1) | 0.477191492 0.477191492 0.477191492 0.000000000 
Par#  2101# S(  1,  2)( 16,  1)(  3,   1) | 0.522808508 0.522808508 0.522808508 0.000000000 
Par#  2102# S(  2,  2)( 16,  1)(  3,   1) | 1.000000000 1.000000000 1.000000000 0.000000000 
Par#  2103# S(  1,  1)( 17,  1)(  3,   1) | 0.450881948 0.450881948 0.450881948 0.000000000 
Par#  2104# S(  1,  2)( 17,  1)(  3,   1) | 0.549118052 0.549118052 0.549118052 0.000000000 
Par#  2105# S(  2,  2)( 17,  1)(  3,   1) | 1.000000000 1.000000000 1.000000000 0.000000000 
Par#  2106# S(  1,  1)( 18,  1)(  3,   1) | 0.439944471 0.439944471 0.439944471 0.000000000 
Par#  2107# S(  1,  2)( 18,  1)(  3,   1) | 0.560055529 0.560055529 0.560055529 0.000000000 
Par#  2108# S(  2,  2)( 18,  1)(  3,   1) | 1.000000000 1.000000000 1.000000000 0.000000000 
Par#  2109# S(  1,  1)( 19,  1)(  3,   1) | 0.461978920 0.461978920 0.461978920 0.000000000 
Par#  2110# S(  1,  2)( 19,  1)(  3,   1) | 0.538021080 0.538021080 0.538021080 0.000000000 
Par#  2111# S(  2,  2)( 19,  1)(  3,   1) | 1.000000000 1.000000000 1.000000000 0.000000000 
Par#  2112# S(  1,  1)( 20,  1)(  3,   1) | 0.454558757 0.454558757 0.454558757 0.000000000 
Par#  2113# S(  1,  2)( 20,  1)(  3,   1) | 0.545441243 0.545441243 0.545441243 0.000000000 
Par#  2114# S(  2,  2)( 20,  1)(  3,   1) | 1.000000000 1.000000000 1.000000000 0.000000000 
Par#  2115# S(  1,  1)( 21,  1)(  3,   1) | 0.473331406 0.473331406 0.473331406 0.000000000 
Par#  2116# S(  1,  2)( 21,  1)(  3,   1) | 0.526668594 0.526668594 0.526668594 0.000000000 
Par#  2117# S(  2,  2)( 21,  1)(  3,   1) | 1.000000000 1.000000000 1.000000000 0.000000000 
Par#  2118# S(  1,  1)( 22,  1)(  3,   1) | 0.461978920 0.461978920 0.461978920 0.000000000 
Par#  2119# S(  1,  2)( 22,  1)(  3,   1) | 0.538021080 0.538021080 0.538021080 0.000000000 
Par#  2120# S(  2,  2)( 22,  1)(  3,   1) | 1.000000000 1.000000000 1.000000000 0.000000000 
Par#  2121# S(  1,  1)( 23,  1)(  3,   1) | 0.485054741 0.485054741 0.485054741 0.000000000 
Par#  2122# S(  1,  2)( 23,  1)(  3,   1) | 0.514945259 0.514945259 0.514945259 0.000000000 
Par#  2123# S(  2,  2)( 23,  1)(  3,   1) | 1.000000000 1.000000000 1.000000000 0.000000000 
Par#  2124# S(  1,  1)( 24,  1)(  3,   1) | 0.450881948 0.450881948 0.450881948 0.000000000 
Par#  2125# S(  1,  2)( 24,  1)(  3,   1) | 0.549118052 0.549118052 0.549118052 0.000000000 
Par#  2126# S(  2,  2)( 24,  1)(  3,   1) | 1.000000000 1.000000000 1.000000000 0.000000000 
Par#  2127# S(  1,  1)( 25,  1)(  3,   1) | 0.477191492 0.477191492 0.477191492 0.000000000 
Par#  2128# S(  1,  2)( 25,  1)(  3,   1) | 0.522808508 0.522808508 0.522808508 0.000000000 
Par#  2129# S(  2,  2)( 25,  1)(  3,   1) | 1.000000000 1.000000000 1.000000000 0.000000000 
Par#  2130# S(  1,  1)(  2,  2)(  3,   1) | 0.465729502 0.465729502 0.465729502 0.000000000 
Par#  2131# S(  1,  2)(  2,  2)(  3,   1) | 0.534270498 0.534270498 0.534270498 0.000000000 
Par#  2132# S(  2,  2)(  2,  2)(  3,   1) | 1.000000000 1.000000000 1.000000000 0.000000000 
Par#  2133# S(  1,  1)(  3,  2)(  3,   1) | 0.481097462 0.481097462 0.481097462 0.000000000 
Par#  2134# S(  1,  2)(  3,  2)(  3,   1) | 0.518902538 0.518902538 0.518902538 0.000000000 
Par#  2135# S(  2,  2)(  3,  2)(  3,   1) | 1.000000000 1.000000000 1.000000000 0.000000000 
Par#  2136# S(  1,  1)(  4,  2)(  3,   1) | 0.489069324 0.489069324 0.489069324 0.000000000 
Par#  2137# S(  1,  2)(  4,  2)(  3,   1) | 0.510930676 0.510930676 0.510930676 0.000000000 
Par#  2138# S(  2,  2)(  4,  2)(  3,   1) | 1.000000000 1.000000000 1.000000000 0.000000000 
Par#  2139# S(  1,  1)(  5,  2)(  3,   1) | 0.493147890 0.493147890 0.493147890 0.000000000 
Par#  2140# S(  1,  2)(  5,  2)(  3,   1) | 0.506852110 0.506852110 0.506852110 0.000000000 
Par#  2141# S(  2,  2)(  5,  2)(  3,   1) | 1.000000000 1.000000000 1.000000000 0.000000000 
Par#  2142# S(  1,  1)(  6,  2)(  3,   1) | 0.510269211 0.510269211 0.510269211 0.000000000 
Par#  2143# S(  1,  2)(  6,  2)(  3,   1) | 0.489730789 0.489730789 0.489730789 0.000000000 
Par#  2144# S(  2,  2)(  6,  2)(  3,   1) | 1.000000000 1.000000000 1.000000000 0.000000000 
Par#  2145# S(  1,  1)(  7,  2)(  3,   1) | 0.450881948 0.450881948 0.450881948 0.000000000 
Par#  2146# S(  1,  2)(  7,  2)(  3,   1) | 0.549118052 0.549118052 0.549118052 0.000000000 
Par#  2147# S(  2,  2)(  7,  2)(  3,   1) | 1.000000000 1.000000000 1.000000000 0.000000000 
Par#  2148# S(  1,  1)(  8,  2)(  3,   1) | 0.429080477 0.429080477 0.429080477 0.000000000 
Par#  2149# S(  1,  2)(  8,  2)(  3,   1) | 0.570919523 0.570919523 0.570919523 0.000000000 
Par#  2150# S(  2,  2)(  8,  2)(  3,   1) | 1.000000000 1.000000000 1.000000000 0.000000000 
Par#  2151# S(  1,  1)(  9,  2)(  3,   1) | 0.465729502 0.465729502 0.465729502 0.000000000 
Par#  2152# S(  1,  2)(  9,  2)(  3,   1) | 0.534270498 0.534270498 0.534270498 0.000000000 
Par#  2153# S(  2,  2)(  9,  2)(  3,   1) | 1.000000000 1.000000000 1.000000000 0.000000000 
Par#  2154# S(  1,  1)( 10,  2)(  3,   1) | 0.443578008 0.443578008 0.443578008 0.000000000 
Par#  2155# S(  1,  2)( 10,  2)(  3,   1) | 0.556421992 0.556421992 0.556421992 0.000000000 
Par#  2156# S(  2,  2)( 10,  2)(  3,   1) | 1.000000000 1.000000000 1.000000000 0.000000000 
Par#  2157# S(  1,  1)( 11,  2)(  3,   1) | 0.421837681 0.421837681 0.421837681 0.000000000 
Par#  2158# S(  1,  2)( 11,  2)(  3,   1) | 0.578162319 0.578162319 0.578162319 0.000000000 
Par#  2159# S(  2,  2)( 11,  2)(  3,   1) | 1.000000000 1.000000000 1.000000000 0.000000000 
Par#  2160# S(  1,  1)( 12,  2)(  3,   1) | 0.454558757 0.454558757 0.454558757 0.000000000 
Par#  2161# S(  1,  2)( 12,  2)(  3,   1) | 0.545441243 0.545441243 0.545441243 0.000000000 
Par#  2162# S(  2,  2)( 12,  2)(  3,   1) | 1.000000000 1.000000000 1.000000000 0.000000000 
Par#  2163# S(  1,  1)( 13,  2)(  3,   1) | 0.443578008 0.443578008 0.443578008 0.000000000 
Par#  2164# S(  1,  2)( 13,  2)(  3,   1) | 0.556421992 0.556421992 0.556421992 0.000000000 
Par#  2165# S(  2,  2)( 13,  2)(  3,   1) | 1.000000000 1.000000000 1.000000000 0.000000000 
Par#  2166# S(  1,  1)( 14,  2)(  3,   1) | 0.436319075 0.436319075 0.436319075 0.000000000 
Par#  2167# S(  1,  2)( 14,  2)(  3,   1) | 0.563680925 0.563680925 0.563680925 0.000000000 
Par#  2168# S(  2,  2)( 14,  2)(  3,   1) | 1.000000000 1.000000000 1.000000000 0.000000000 
Par#  2169# S(  1,  1)( 15,  2)(  3,   1) | 0.410910012 0.410910012 0.410910012 0.000000000 
Par#  2170# S(  1,  2)( 15,  2)(  3,   1) | 0.589089988 0.589089988 0.589089988 0.000000000 
Par#  2171# S(  2,  2)( 15,  2)(  3,   1) | 1.000000000 1.000000000 1.000000000 0.000000000 
Par#  2172# S(  1,  1)( 16,  2)(  3,   1) | 0.477191492 0.477191492 0.477191492 0.000000000 
Par#  2173# S(  1,  2)( 16,  2)(  3,   1) | 0.522808508 0.522808508 0.522808508 0.000000000 
Par#  2174# S(  2,  2)( 16,  2)(  3,   1) | 1.000000000 1.000000000 1.000000000 0.000000000 
Par#  2175# S(  1,  1)( 17,  2)(  3,   1) | 0.450881948 0.450881948 0.450881948 0.000000000 
Par#  2176# S(  1,  2)( 17,  2)(  3,   1) | 0.549118052 0.549118052 0.549118052 0.000000000 
Par#  2177# S(  2,  2)( 17,  2)(  3,   1) | 1.000000000 1.000000000 1.000000000 0.000000000 
Par#  2178# S(  1,  1)( 18,  2)(  3,   1) | 0.439944471 0.439944471 0.439944471 0.000000000 
Par#  2179# S(  1,  2)( 18,  2)(  3,   1) | 0.560055529 0.560055529 0.560055529 0.000000000 
Par#  2180# S(  2,  2)( 18,  2)(  3,   1) | 1.000000000 1.000000000 1.000000000 0.000000000 
Par#  2181# S(  1,  1)( 19,  2)(  3,   1) | 0.461978920 0.461978920 0.461978920 0.000000000 
Par#  2182# S(  1,  2)( 19,  2)(  3,   1) | 0.538021080 0.538021080 0.538021080 0.000000000 
Par#  2183# S(  2,  2)( 19,  2)(  3,   1) | 1.000000000 1.000000000 1.000000000 0.000000000 
Par#  2184# S(  1,  1)( 20,  2)(  3,   1) | 0.454558757 0.454558757 0.454558757 0.000000000 
Par#  2185# S(  1,  2)( 20,  2)(  3,   1) | 0.545441243 0.545441243 0.545441243 0.000000000 
Par#  2186# S(  2,  2)( 20,  2)(  3,   1) | 1.000000000 1.000000000 1.000000000 0.000000000 
Par#  2187# S(  1,  1)( 21,  2)(  3,   1) | 0.473331406 0.473331406 0.473331406 0.000000000 
Par#  2188# S(  1,  2)( 21,  2)(  3,   1) | 0.526668594 0.526668594 0.526668594 0.000000000 
Par#  2189# S(  2,  2)( 21,  2)(  3,   1) | 1.000000000 1.000000000 1.000000000 0.000000000 
Par#  2190# S(  1,  1)( 22,  2)(  3,   1) | 0.461978920 0.461978920 0.461978920 0.000000000 
Par#  2191# S(  1,  2)( 22,  2)(  3,   1) | 0.538021080 0.538021080 0.538021080 0.000000000 
Par#  2192# S(  2,  2)( 22,  2)(  3,   1) | 1.000000000 1.000000000 1.000000000 0.000000000 
Par#  2193# S(  1,  1)( 23,  2)(  3,   1) | 0.485054741 0.485054741 0.485054741 0.000000000 
Par#  2194# S(  1,  2)( 23,  2)(  3,   1) | 0.514945259 0.514945259 0.514945259 0.000000000 
Par#  2195# S(  2,  2)( 23,  2)(  3,   1) | 1.000000000 1.000000000 1.000000000 0.000000000 
Par#  2196# S(  1,  1)( 24,  2)(  3,   1) | 0.450881948 0.450881948 0.450881948 0.000000000 
Par#  2197# S(  1,  2)( 24,  2)(  3,   1) | 0.549118052 0.549118052 0.549118052 0.000000000 
Par#  2198# S(  2,  2)( 24,  2)(  3,   1) | 1.000000000 1.000000000 1.000000000 0.000000000 
Par#  2199# S(  1,  1)( 25,  2)(  3,   1) | 0.477191492 0.477191492 0.477191492 0.000000000 
Par#  2200# S(  1,  2)( 25,  2)(  3,   1) | 0.522808508 0.522808508 0.522808508 0.000000000 
Par#  2201# S(  2,  2)( 25,  2)(  3,   1) | 1.000000000 1.000000000 1.000000000 0.000000000 
Par#  2202# S(  1,  1)(  3,  3)(  3,   1) | 0.481097462 0.481097462 0.481097462 0.000000000 
Par#  2203# S(  1,  2)(  3,  3)(  3,   1) | 0.518902538 0.518902538 0.518902538 0.000000000 
Par#  2204# S(  2,  2)(  3,  3)(  3,   1) | 1.000000000 1.000000000 1.000000000 0.000000000 
Par#  2205# S(  1,  1)(  4,  3)(  3,   1) | 0.489069324 0.489069324 0.489069324 0.000000000 
Par#  2206# S(  1,  2)(  4,  3)(  3,   1) | 0.510930676 0.510930676 0.510930676 0.000000000 
Par#  2207# S(  2,  2)(  4,  3)(  3,   1) | 1.000000000 1.000000000 1.000000000 0.000000000 
Par#  2208# S(  1,  1)(  5,  3)(  3,   1) | 0.493147890 0.493147890 0.493147890 0.000000000 
Par#  2209# S(  1,  2)(  5,  3)(  3,   1) | 0.506852110 0.506852110 0.506852110 0.000000000 
Par#  2210# S(  2,  2)(  5,  3)(  3,   1) | 1.000000000 1.000000000 1.000000000 0.000000000 
Par#  2211# S(  1,  1)(  6,  3)(  3,   1) | 0.510269211 0.510269211 0.510269211 0.000000000 
Par#  2212# S(  1,  2)(  6,  3)(  3,   1) | 0.489730789 0.489730789 0.489730789 0.000000000 
Par#  2213# S(  2,  2)(  6,  3)(  3,   1) | 1.000000000 1.000000000 1.000000000 0.000000000 
Par#  2214# S(  1,  1)(  7,  3)(  3,   1) | 0.450881948 0.450881948 0.450881948 0.000000000 
Par#  2215# S(  1,  2)(  7,  3)(  3,   1) | 0.549118052 0.549118052 0.549118052 0.000000000 
Par#  2216# S(  2,  2)(  7,  3)(  3,   1) | 1.000000000 1.000000000 1.000000000 0.000000000 
Par#  2217# S(  1,  1)(  8,  3)(  3,   1) | 0.429080477 0.429080477 0.429080477 0.000000000 
Par#  2218# S(  1,  2)(  8,  3)(  3,   1) | 0.570919523 0.570919523 0.570919523 0.000000000 
Par#  2219# S(  2,  2)(  8,  3)(  3,   1) | 1.000000000 1.000000000 1.000000000 0.000000000 
Par#  2220# S(  1,  1)(  9,  3)(  3,   1) | 0.465729502 0.465729502 0.465729502 0.000000000 
Par#  2221# S(  1,  2)(  9,  3)(  3,   1) | 0.534270498 0.534270498 0.534270498 0.000000000 
Par#  2222# S(  2,  2)(  9,  3)(  3,   1) | 1.000000000 1.000000000 1.000000000 0.000000000 
Par#  2223# S(  1,  1)( 10,  3)(  3,   1) | 0.443578008 0.443578008 0.443578008 0.000000000 
Par#  2224# S(  1,  2)( 10,  3)(  3,   1) | 0.556421992 0.556421992 0.556421992 0.000000000 
Par#  2225# S(  2,  2)( 10,  3)(  3,   1) | 1.000000000 1.000000000 1.000000000 0.000000000 
Par#  2226# S(  1,  1)( 11,  3)(  3,   1) | 0.421837681 0.421837681 0.421837681 0.000000000 
Par#  2227# S(  1,  2)( 11,  3)(  3,   1) | 0.578162319 0.578162319 0.578162319 0.000000000 
Par#  2228# S(  2,  2)( 11,  3)(  3,   1) | 1.000000000 1.000000000 1.000000000 0.000000000 
Par#  2229# S(  1,  1)( 12,  3)(  3,   1) | 0.454558757 0.454558757 0.454558757 0.000000000 
Par#  2230# S(  1,  2)( 12,  3)(  3,   1) | 0.545441243 0.545441243 0.545441243 0.000000000 
Par#  2231# S(  2,  2)( 12,  3)(  3,   1) | 1.000000000 1.000000000 1.000000000 0.000000000 
Par#  2232# S(  1,  1)( 13,  3)(  3,   1) | 0.443578008 0.443578008 0.443578008 0.000000000 
Par#  2233# S(  1,  2)( 13,  3)(  3,   1) | 0.556421992 0.556421992 0.556421992 0.000000000 
Par#  2234# S(  2,  2)( 13,  3)(  3,   1) | 1.000000000 1.000000000 1.000000000 0.000000000 
Par#  2235# S(  1,  1)( 14,  3)(  3,   1) | 0.436319075 0.436319075 0.436319075 0.000000000 
Par#  2236# S(  1,  2)( 14,  3)(  3,   1) | 0.563680925 0.563680925 0.563680925 0.000000000 
Par#  2237# S(  2,  2)( 14,  3)(  3,   1) | 1.000000000 1.000000000 1.000000000 0.000000000 
Par#  2238# S(  1,  1)( 15,  3)(  3,   1) | 0.410910012 0.410910012 0.410910012 0.000000000 
Par#  2239# S(  1,  2)( 15,  3)(  3,   1) | 0.589089988 0.589089988 0.589089988 0.000000000 
Par#  2240# S(  2,  2)( 15,  3)(  3,   1) | 1.000000000 1.000000000 1.000000000 0.000000000 
Par#  2241# S(  1,  1)( 16,  3)(  3,   1) | 0.477191492 0.477191492 0.477191492 0.000000000 
Par#  2242# S(  1,  2)( 16,  3)(  3,   1) | 0.522808508 0.522808508 0.522808508 0.000000000 
Par#  2243# S(  2,  2)( 16,  3)(  3,   1) | 1.000000000 1.000000000 1.000000000 0.000000000 
Par#  2244# S(  1,  1)( 17,  3)(  3,   1) | 0.450881948 0.450881948 0.450881948 0.000000000 
Par#  2245# S(  1,  2)( 17,  3)(  3,   1) | 0.549118052 0.549118052 0.549118052 0.000000000 
Par#  2246# S(  2,  2)( 17,  3)(  3,   1) | 1.000000000 1.000000000 1.000000000 0.000000000 
Par#  2247# S(  1,  1)( 18,  3)(  3,   1) | 0.439944471 0.439944471 0.439944471 0.000000000 
Par#  2248# S(  1,  2)( 18,  3)(  3,   1) | 0.560055529 0.560055529 0.560055529 0.000000000 
Par#  2249# S(  2,  2)( 18,  3)(  3,   1) | 1.000000000 1.000000000 1.000000000 0.000000000 
Par#  2250# S(  1,  1)( 19,  3)(  3,   1) | 0.461978920 0.461978920 0.461978920 0.000000000 
Par#  2251# S(  1,  2)( 19,  3)(  3,   1) | 0.538021080 0.538021080 0.538021080 0.000000000 
Par#  2252# S(  2,  2)( 19,  3)(  3,   1) | 1.000000000 1.000000000 1.000000000 0.000000000 
Par#  2253# S(  1,  1)( 20,  3)(  3,   1) | 0.454558757 0.454558757 0.454558757 0.000000000 
Par#  2254# S(  1,  2)( 20,  3)(  3,   1) | 0.545441243 0.545441243 0.545441243 0.000000000 
Par#  2255# S(  2,  2)( 20,  3)(  3,   1) | 1.000000000 1.000000000 1.000000000 0.000000000 
Par#  2256# S(  1,  1)( 21,  3)(  3,   1) | 0.473331406 0.473331406 0.473331406 0.000000000 
Par#  2257# S(  1,  2)( 21,  3)(  3,   1) | 0.526668594 0.526668594 0.526668594 0.000000000 
Par#  2258# S(  2,  2)( 21,  3)(  3,   1) | 1.000000000 1.000000000 1.000000000 0.000000000 
Par#  2259# S(  1,  1)( 22,  3)(  3,   1) | 0.461978920 0.461978920 0.461978920 0.000000000 
Par#  2260# S(  1,  2)( 22,  3)(  3,   1) | 0.538021080 0.538021080 0.538021080 0.000000000 
Par#  2261# S(  2,  2)( 22,  3)(  3,   1) | 1.000000000 1.000000000 1.000000000 0.000000000 
Par#  2262# S(  1,  1)( 23,  3)(  3,   1) | 0.485054741 0.485054741 0.485054741 0.000000000 
Par#  2263# S(  1,  2)( 23,  3)(  3,   1) | 0.514945259 0.514945259 0.514945259 0.000000000 
Par#  2264# S(  2,  2)( 23,  3)(  3,   1) | 1.000000000 1.000000000 1.000000000 0.000000000 
Par#  2265# S(  1,  1)( 24,  3)(  3,   1) | 0.450881948 0.450881948 0.450881948 0.000000000 
Par#  2266# S(  1,  2)( 24,  3)(  3,   1) | 0.549118052 0.549118052 0.549118052 0.000000000 
Par#  2267# S(  2,  2)( 24,  3)(  3,   1) | 1.000000000 1.000000000 1.000000000 0.000000000 
Par#  2268# S(  1,  1)( 25,  3)(  3,   1) | 0.477191492 0.477191492 0.477191492 0.000000000 
Par#  2269# S(  1,  2)( 25,  3)(  3,   1) | 0.522808508 0.522808508 0.522808508 0.000000000 
Par#  2270# S(  2,  2)( 25,  3)(  3,   1) | 1.000000000 1.000000000 1.000000000 0.000000000 
Par#  2271# S(  1,  1)(  4,  4)(  3,   1) | 0.489069324 0.489069324 0.489069324 0.000000000 
Par#  2272# S(  1,  2)(  4,  4)(  3,   1) | 0.510930676 0.510930676 0.510930676 0.000000000 
Par#  2273# S(  2,  2)(  4,  4)(  3,   1) | 1.000000000 1.000000000 1.000000000 0.000000000 
Par#  2274# S(  1,  1)(  5,  4)(  3,   1) | 0.493147890 0.493147890 0.493147890 0.000000000 
Par#  2275# S(  1,  2)(  5,  4)(  3,   1) | 0.506852110 0.506852110 0.506852110 0.000000000 
Par#  2276# S(  2,  2)(  5,  4)(  3,   1) | 1.000000000 1.000000000 1.000000000 0.000000000 
Par#  2277# S(  1,  1)(  6,  4)(  3,   1) | 0.510269211 0.510269211 0.510269211 0.000000000 
Par#  2278# S(  1,  2)(  6,  4)(  3,   1) | 0.489730789 0.489730789 0.489730789 0.000000000 
Par#  2279# S(  2,  2)(  6,  4)(  3,   1) | 1.000000000 1.000000000 1.000000000 0.000000000 
Par#  2280# S(  1,  1)(  7,  4)(  3,   1) | 0.450881948 0.450881948 0.450881948 0.000000000 
Par#  2281# S(  1,  2)(  7,  4)(  3,   1) | 0.549118052 0.549118052 0.549118052 0.000000000 
Par#  2282# S(  2,  2)(  7,  4)(  3,   1) | 1.000000000 1.000000000 1.000000000 0.000000000 
Par#  2283# S(  1,  1)(  8,  4)(  3,   1) | 0.429080477 0.429080477 0.429080477 0.000000000 
Par#  2284# S(  1,  2)(  8,  4)(  3,   1) | 0.570919523 0.570919523 0.570919523 0.000000000 
Par#  2285# S(  2,  2)(  8,  4)(  3,   1) | 1.000000000 1.000000000 1.000000000 0.000000000 
Par#  2286# S(  1,  1)(  9,  4)(  3,   1) | 0.465729502 0.465729502 0.465729502 0.000000000 
Par#  2287# S(  1,  2)(  9,  4)(  3,   1) | 0.534270498 0.534270498 0.534270498 0.000000000 
Par#  2288# S(  2,  2)(  9,  4)(  3,   1) | 1.000000000 1.000000000 1.000000000 0.000000000 
Par#  2289# S(  1,  1)( 10,  4)(  3,   1) | 0.443578008 0.443578008 0.443578008 0.000000000 
Par#  2290# S(  1,  2)( 10,  4)(  3,   1) | 0.556421992 0.556421992 0.556421992 0.000000000 
Par#  2291# S(  2,  2)( 10,  4)(  3,   1) | 1.000000000 1.000000000 1.000000000 0.000000000 
Par#  2292# S(  1,  1)( 11,  4)(  3,   1) | 0.421837681 0.421837681 0.421837681 0.000000000 
Par#  2293# S(  1,  2)( 11,  4)(  3,   1) | 0.578162319 0.578162319 0.578162319 0.000000000 
Par#  2294# S(  2,  2)( 11,  4)(  3,   1) | 1.000000000 1.000000000 1.000000000 0.000000000 
Par#  2295# S(  1,  1)( 12,  4)(  3,   1) | 0.454558757 0.454558757 0.454558757 0.000000000 
Par#  2296# S(  1,  2)( 12,  4)(  3,   1) | 0.545441243 0.545441243 0.545441243 0.000000000 
Par#  2297# S(  2,  2)( 12,  4)(  3,   1) | 1.000000000 1.000000000 1.000000000 0.000000000 
Par#  2298# S(  1,  1)( 13,  4)(  3,   1) | 0.443578008 0.443578008 0.443578008 0.000000000 
Par#  2299# S(  1,  2)( 13,  4)(  3,   1) | 0.556421992 0.556421992 0.556421992 0.000000000 
Par#  2300# S(  2,  2)( 13,  4)(  3,   1) | 1.000000000 1.000000000 1.000000000 0.000000000 
Par#  2301# S(  1,  1)( 14,  4)(  3,   1) | 0.436319075 0.436319075 0.436319075 0.000000000 
Par#  2302# S(  1,  2)( 14,  4)(  3,   1) | 0.563680925 0.563680925 0.563680925 0.000000000 
Par#  2303# S(  2,  2)( 14,  4)(  3,   1) | 1.000000000 1.000000000 1.000000000 0.000000000 
Par#  2304# S(  1,  1)( 15,  4)(  3,   1) | 0.410910012 0.410910012 0.410910012 0.000000000 
Par#  2305# S(  1,  2)( 15,  4)(  3,   1) | 0.589089988 0.589089988 0.589089988 0.000000000 
Par#  2306# S(  2,  2)( 15,  4)(  3,   1) | 1.000000000 1.000000000 1.000000000 0.000000000 
Par#  2307# S(  1,  1)( 16,  4)(  3,   1) | 0.477191492 0.477191492 0.477191492 0.000000000 
Par#  2308# S(  1,  2)( 16,  4)(  3,   1) | 0.522808508 0.522808508 0.522808508 0.000000000 
Par#  2309# S(  2,  2)( 16,  4)(  3,   1) | 1.000000000 1.000000000 1.000000000 0.000000000 
Par#  2310# S(  1,  1)( 17,  4)(  3,   1) | 0.450881948 0.450881948 0.450881948 0.000000000 
Par#  2311# S(  1,  2)( 17,  4)(  3,   1) | 0.549118052 0.549118052 0.549118052 0.000000000 
Par#  2312# S(  2,  2)( 17,  4)(  3,   1) | 1.000000000 1.000000000 1.000000000 0.000000000 
Par#  2313# S(  1,  1)( 18,  4)(  3,   1) | 0.439944471 0.439944471 0.439944471 0.000000000 
Par#  2314# S(  1,  2)( 18,  4)(  3,   1) | 0.560055529 0.560055529 0.560055529 0.000000000 
Par#  2315# S(  2,  2)( 18,  4)(  3,   1) | 1.000000000 1.000000000 1.000000000 0.000000000 
Par#  2316# S(  1,  1)( 19,  4)(  3,   1) | 0.461978920 0.461978920 0.461978920 0.000000000 
Par#  2317# S(  1,  2)( 19,  4)(  3,   1) | 0.538021080 0.538021080 0.538021080 0.000000000 
Par#  2318# S(  2,  2)( 19,  4)(  3,   1) | 1.000000000 1.000000000 1.000000000 0.000000000 
Par#  2319# S(  1,  1)( 20,  4)(  3,   1) | 0.454558757 0.454558757 0.454558757 0.000000000 
Par#  2320# S(  1,  2)( 20,  4)(  3,   1) | 0.545441243 0.545441243 0.545441243 0.000000000 
Par#  2321# S(  2,  2)( 20,  4)(  3,   1) | 1.000000000 1.000000000 1.000000000 0.000000000 
Par#  2322# S(  1,  1)( 21,  4)(  3,   1) | 0.473331406 0.473331406 0.473331406 0.000000000 
Par#  2323# S(  1,  2)( 21,  4)(  3,   1) | 0.526668594 0.526668594 0.526668594 0.000000000 
Par#  2324# S(  2,  2)( 21,  4)(  3,   1) | 1.000000000 1.000000000 1.000000000 0.000000000 
Par#  2325# S(  1,  1)( 22,  4)(  3,   1) | 0.461978920 0.461978920 0.461978920 0.000000000 
Par#  2326# S(  1,  2)( 22,  4)(  3,   1) | 0.538021080 0.538021080 0.538021080 0.000000000 
Par#  2327# S(  2,  2)( 22,  4)(  3,   1) | 1.000000000 1.000000000 1.000000000 0.000000000 
Par#  2328# S(  1,  1)( 23,  4)(  3,   1) | 0.485054741 0.485054741 0.485054741 0.000000000 
Par#  2329# S(  1,  2)( 23,  4)(  3,   1) | 0.514945259 0.514945259 0.514945259 0.000000000 
Par#  2330# S(  2,  2)( 23,  4)(  3,   1) | 1.000000000 1.000000000 1.000000000 0.000000000 
Par#  2331# S(  1,  1)( 24,  4)(  3,   1) | 0.450881948 0.450881948 0.450881948 0.000000000 
Par#  2332# S(  1,  2)( 24,  4)(  3,   1) | 0.549118052 0.549118052 0.549118052 0.000000000 
Par#  2333# S(  2,  2)( 24,  4)(  3,   1) | 1.000000000 1.000000000 1.000000000 0.000000000 
Par#  2334# S(  1,  1)( 25,  4)(  3,   1) | 0.477191492 0.477191492 0.477191492 0.000000000 
Par#  2335# S(  1,  2)( 25,  4)(  3,   1) | 0.522808508 0.522808508 0.522808508 0.000000000 
Par#  2336# S(  2,  2)( 25,  4)(  3,   1) | 1.000000000 1.000000000 1.000000000 0.000000000 
Par#  2337# S(  1,  1)(  5,  5)(  3,   1) | 0.493147890 0.493147890 0.493147890 0.000000000 
Par#  2338# S(  1,  2)(  5,  5)(  3,   1) | 0.506852110 0.506852110 0.506852110 0.000000000 
Par#  2339# S(  2,  2)(  5,  5)(  3,   1) | 1.000000000 1.000000000 1.000000000 0.000000000 
Par#  2340# S(  1,  1)(  6,  5)(  3,   1) | 0.510269211 0.510269211 0.510269211 0.000000000 
Par#  2341# S(  1,  2)(  6,  5)(  3,   1) | 0.489730789 0.489730789 0.489730789 0.000000000 
Par#  2342# S(  2,  2)(  6,  5)(  3,   1) | 1.000000000 1.000000000 1.000000000 0.000000000 
Par#  2343# S(  1,  1)(  7,  5)(  3,   1) | 0.450881948 0.450881948 0.450881948 0.000000000 
Par#  2344# S(  1,  2)(  7,  5)(  3,   1) | 0.549118052 0.549118052 0.549118052 0.000000000 
Par#  2345# S(  2,  2)(  7,  5)(  3,   1) | 1.000000000 1.000000000 1.000000000 0.000000000 
Par#  2346# S(  1,  1)(  8,  5)(  3,   1) | 0.429080477 0.429080477 0.429080477 0.000000000 
Par#  2347# S(  1,  2)(  8,  5)(  3,   1) | 0.570919523 0.570919523 0.570919523 0.000000000 
Par#  2348# S(  2,  2)(  8,  5)(  3,   1) | 1.000000000 1.000000000 1.000000000 0.000000000 
Par#  2349# S(  1,  1)(  9,  5)(  3,   1) | 0.465729502 0.465729502 0.465729502 0.000000000 
Par#  2350# S(  1,  2)(  9,  5)(  3,   1) | 0.534270498 0.534270498 0.534270498 0.000000000 
Par#  2351# S(  2,  2)(  9,  5)(  3,   1) | 1.000000000 1.000000000 1.000000000 0.000000000 
Par#  2352# S(  1,  1)( 10,  5)(  3,   1) | 0.443578008 0.443578008 0.443578008 0.000000000 
Par#  2353# S(  1,  2)( 10,  5)(  3,   1) | 0.556421992 0.556421992 0.556421992 0.000000000 
Par#  2354# S(  2,  2)( 10,  5)(  3,   1) | 1.000000000 1.000000000 1.000000000 0.000000000 
Par#  2355# S(  1,  1)( 11,  5)(  3,   1) | 0.421837681 0.421837681 0.421837681 0.000000000 
Par#  2356# S(  1,  2)( 11,  5)(  3,   1) | 0.578162319 0.578162319 0.578162319 0.000000000 
Par#  2357# S(  2,  2)( 11,  5)(  3,   1) | 1.000000000 1.000000000 1.000000000 0.000000000 
Par#  2358# S(  1,  1)( 12,  5)(  3,   1) | 0.454558757 0.454558757 0.454558757 0.000000000 
Par#  2359# S(  1,  2)( 12,  5)(  3,   1) | 0.545441243 0.545441243 0.545441243 0.000000000 
Par#  2360# S(  2,  2)( 12,  5)(  3,   1) | 1.000000000 1.000000000 1.000000000 0.000000000 
Par#  2361# S(  1,  1)( 13,  5)(  3,   1) | 0.443578008 0.443578008 0.443578008 0.000000000 
Par#  2362# S(  1,  2)( 13,  5)(  3,   1) | 0.556421992 0.556421992 0.556421992 0.000000000 
Par#  2363# S(  2,  2)( 13,  5)(  3,   1) | 1.000000000 1.000000000 1.000000000 0.000000000 
Par#  2364# S(  1,  1)( 14,  5)(  3,   1) | 0.436319075 0.436319075 0.436319075 0.000000000 
Par#  2365# S(  1,  2)( 14,  5)(  3,   1) | 0.563680925 0.563680925 0.563680925 0.000000000 
Par#  2366# S(  2,  2)( 14,  5)(  3,   1) | 1.000000000 1.000000000 1.000000000 0.000000000 
Par#  2367# S(  1,  1)( 15,  5)(  3,   1) | 0.410910012 0.410910012 0.410910012 0.000000000 
Par#  2368# S(  1,  2)( 15,  5)(  3,   1) | 0.589089988 0.589089988 0.589089988 0.000000000 
Par#  2369# S(  2,  2)( 15,  5)(  3,   1) | 1.000000000 1.000000000 1.000000000 0.000000000 
Par#  2370# S(  1,  1)( 16,  5)(  3,   1) | 0.477191492 0.477191492 0.477191492 0.000000000 
Par#  2371# S(  1,  2)( 16,  5)(  3,   1) | 0.522808508 0.522808508 0.522808508 0.000000000 
Par#  2372# S(  2,  2)( 16,  5)(  3,   1) | 1.000000000 1.000000000 1.000000000 0.000000000 
Par#  2373# S(  1,  1)( 17,  5)(  3,   1) | 0.450881948 0.450881948 0.450881948 0.000000000 
Par#  2374# S(  1,  2)( 17,  5)(  3,   1) | 0.549118052 0.549118052 0.549118052 0.000000000 
Par#  2375# S(  2,  2)( 17,  5)(  3,   1) | 1.000000000 1.000000000 1.000000000 0.000000000 
Par#  2376# S(  1,  1)( 18,  5)(  3,   1) | 0.439944471 0.439944471 0.439944471 0.000000000 
Par#  2377# S(  1,  2)( 18,  5)(  3,   1) | 0.560055529 0.560055529 0.560055529 0.000000000 
Par#  2378# S(  2,  2)( 18,  5)(  3,   1) | 1.000000000 1.000000000 1.000000000 0.000000000 
Par#  2379# S(  1,  1)( 19,  5)(  3,   1) | 0.461978920 0.461978920 0.461978920 0.000000000 
Par#  2380# S(  1,  2)( 19,  5)(  3,   1) | 0.538021080 0.538021080 0.538021080 0.000000000 
Par#  2381# S(  2,  2)( 19,  5)(  3,   1) | 1.000000000 1.000000000 1.000000000 0.000000000 
Par#  2382# S(  1,  1)( 20,  5)(  3,   1) | 0.454558757 0.454558757 0.454558757 0.000000000 
Par#  2383# S(  1,  2)( 20,  5)(  3,   1) | 0.545441243 0.545441243 0.545441243 0.000000000 
Par#  2384# S(  2,  2)( 20,  5)(  3,   1) | 1.000000000 1.000000000 1.000000000 0.000000000 
Par#  2385# S(  1,  1)( 21,  5)(  3,   1) | 0.473331406 0.473331406 0.473331406 0.000000000 
Par#  2386# S(  1,  2)( 21,  5)(  3,   1) | 0.526668594 0.526668594 0.526668594 0.000000000 
Par#  2387# S(  2,  2)( 21,  5)(  3,   1) | 1.000000000 1.000000000 1.000000000 0.000000000 
Par#  2388# S(  1,  1)( 22,  5)(  3,   1) | 0.461978920 0.461978920 0.461978920 0.000000000 
Par#  2389# S(  1,  2)( 22,  5)(  3,   1) | 0.538021080 0.538021080 0.538021080 0.000000000 
Par#  2390# S(  2,  2)( 22,  5)(  3,   1) | 1.000000000 1.000000000 1.000000000 0.000000000 
Par#  2391# S(  1,  1)( 23,  5)(  3,   1) | 0.485054741 0.485054741 0.485054741 0.000000000 
Par#  2392# S(  1,  2)( 23,  5)(  3,   1) | 0.514945259 0.514945259 0.514945259 0.000000000 
Par#  2393# S(  2,  2)( 23,  5)(  3,   1) | 1.000000000 1.000000000 1.000000000 0.000000000 
Par#  2394# S(  1,  1)( 24,  5)(  3,   1) | 0.450881948 0.450881948 0.450881948 0.000000000 
Par#  2395# S(  1,  2)( 24,  5)(  3,   1) | 0.549118052 0.549118052 0.549118052 0.000000000 
Par#  2396# S(  2,  2)( 24,  5)(  3,   1) | 1.000000000 1.000000000 1.000000000 0.000000000 
Par#  2397# S(  1,  1)( 25,  5)(  3,   1) | 0.477191492 0.477191492 0.477191492 0.000000000 
Par#  2398# S(  1,  2)( 25,  5)(  3,   1) | 0.522808508 0.522808508 0.522808508 0.000000000 
Par#  2399# S(  2,  2)( 25,  5)(  3,   1) | 1.000000000 1.000000000 1.000000000 0.000000000 
Par#  2400# S(  1,  1)(  6,  6)(  3,   1) | 0.510269211 0.510269211 0.510269211 0.000000000 
Par#  2401# S(  1,  2)(  6,  6)(  3,   1) | 0.489730789 0.489730789 0.489730789 0.000000000 
Par#  2402# S(  2,  2)(  6,  6)(  3,   1) | 1.000000000 1.000000000 1.000000000 0.000000000 
Par#  2403# S(  1,  1)(  7,  6)(  3,   1) | 0.450881948 0.450881948 0.450881948 0.000000000 
Par#  2404# S(  1,  2)(  7,  6)(  3,   1) | 0.549118052 0.549118052 0.549118052 0.000000000 
Par#  2405# S(  2,  2)(  7,  6)(  3,   1) | 1.000000000 1.000000000 1.000000000 0.000000000 
Par#  2406# S(  1,  1)(  8,  6)(  3,   1) | 0.429080477 0.429080477 0.429080477 0.000000000 
Par#  2407# S(  1,  2)(  8,  6)(  3,   1) | 0.570919523 0.570919523 0.570919523 0.000000000 
Par#  2408# S(  2,  2)(  8,  6)(  3,   1) | 1.000000000 1.000000000 1.000000000 0.000000000 
Par#  2409# S(  1,  1)(  9,  6)(  3,   1) | 0.465729502 0.465729502 0.465729502 0.000000000 
Par#  2410# S(  1,  2)(  9,  6)(  3,   1) | 0.534270498 0.534270498 0.534270498 0.000000000 
Par#  2411# S(  2,  2)(  9,  6)(  3,   1) | 1.000000000 1.000000000 1.000000000 0.000000000 
Par#  2412# S(  1,  1)( 10,  6)(  3,   1) | 0.443578008 0.443578008 0.443578008 0.000000000 
Par#  2413# S(  1,  2)( 10,  6)(  3,   1) | 0.556421992 0.556421992 0.556421992 0.000000000 
Par#  2414# S(  2,  2)( 10,  6)(  3,   1) | 1.000000000 1.000000000 1.000000000 0.000000000 
Par#  2415# S(  1,  1)( 11,  6)(  3,   1) | 0.421837681 0.421837681 0.421837681 0.000000000 
Par#  2416# S(  1,  2)( 11,  6)(  3,   1) | 0.578162319 0.578162319 0.578162319 0.000000000 
Par#  2417# S(  2,  2)( 11,  6)(  3,   1) | 1.000000000 1.000000000 1.000000000 0.000000000 
Par#  2418# S(  1,  1)( 12,  6)(  3,   1) | 0.454558757 0.454558757 0.454558757 0.000000000 
Par#  2419# S(  1,  2)( 12,  6)(  3,   1) | 0.545441243 0.545441243 0.545441243 0.000000000 
Par#  2420# S(  2,  2)( 12,  6)(  3,   1) | 1.000000000 1.000000000 1.000000000 0.000000000 
Par#  2421# S(  1,  1)( 13,  6)(  3,   1) | 0.443578008 0.443578008 0.443578008 0.000000000 
Par#  2422# S(  1,  2)( 13,  6)(  3,   1) | 0.556421992 0.556421992 0.556421992 0.000000000 
Par#  2423# S(  2,  2)( 13,  6)(  3,   1) | 1.000000000 1.000000000 1.000000000 0.000000000 
Par#  2424# S(  1,  1)( 14,  6)(  3,   1) | 0.436319075 0.436319075 0.436319075 0.000000000 
Par#  2425# S(  1,  2)( 14,  6)(  3,   1) | 0.563680925 0.563680925 0.563680925 0.000000000 
Par#  2426# S(  2,  2)( 14,  6)(  3,   1) | 1.000000000 1.000000000 1.000000000 0.000000000 
Par#  2427# S(  1,  1)( 15,  6)(  3,   1) | 0.410910012 0.410910012 0.410910012 0.000000000 
Par#  2428# S(  1,  2)( 15,  6)(  3,   1) | 0.589089988 0.589089988 0.589089988 0.000000000 
Par#  2429# S(  2,  2)( 15,  6)(  3,   1) | 1.000000000 1.000000000 1.000000000 0.000000000 
Par#  2430# S(  1,  1)( 16,  6)(  3,   1) | 0.477191492 0.477191492 0.477191492 0.000000000 
Par#  2431# S(  1,  2)( 16,  6)(  3,   1) | 0.522808508 0.522808508 0.522808508 0.000000000 
Par#  2432# S(  2,  2)( 16,  6)(  3,   1) | 1.000000000 1.000000000 1.000000000 0.000000000 
Par#  2433# S(  1,  1)( 17,  6)(  3,   1) | 0.450881948 0.450881948 0.450881948 0.000000000 
Par#  2434# S(  1,  2)( 17,  6)(  3,   1) | 0.549118052 0.549118052 0.549118052 0.000000000 
Par#  2435# S(  2,  2)( 17,  6)(  3,   1) | 1.000000000 1.000000000 1.000000000 0.000000000 
Par#  2436# S(  1,  1)( 18,  6)(  3,   1) | 0.439944471 0.439944471 0.439944471 0.000000000 
Par#  2437# S(  1,  2)( 18,  6)(  3,   1) | 0.560055529 0.560055529 0.560055529 0.000000000 
Par#  2438# S(  2,  2)( 18,  6)(  3,   1) | 1.000000000 1.000000000 1.000000000 0.000000000 
Par#  2439# S(  1,  1)( 19,  6)(  3,   1) | 0.461978920 0.461978920 0.461978920 0.000000000 
Par#  2440# S(  1,  2)( 19,  6)(  3,   1) | 0.538021080 0.538021080 0.538021080 0.000000000 
Par#  2441# S(  2,  2)( 19,  6)(  3,   1) | 1.000000000 1.000000000 1.000000000 0.000000000 
Par#  2442# S(  1,  1)( 20,  6)(  3,   1) | 0.454558757 0.454558757 0.454558757 0.000000000 
Par#  2443# S(  1,  2)( 20,  6)(  3,   1) | 0.545441243 0.545441243 0.545441243 0.000000000 
Par#  2444# S(  2,  2)( 20,  6)(  3,   1) | 1.000000000 1.000000000 1.000000000 0.000000000 
Par#  2445# S(  1,  1)( 21,  6)(  3,   1) | 0.473331406 0.473331406 0.473331406 0.000000000 
Par#  2446# S(  1,  2)( 21,  6)(  3,   1) | 0.526668594 0.526668594 0.526668594 0.000000000 
Par#  2447# S(  2,  2)( 21,  6)(  3,   1) | 1.000000000 1.000000000 1.000000000 0.000000000 
Par#  2448# S(  1,  1)( 22,  6)(  3,   1) | 0.461978920 0.461978920 0.461978920 0.000000000 
Par#  2449# S(  1,  2)( 22,  6)(  3,   1) | 0.538021080 0.538021080 0.538021080 0.000000000 
Par#  2450# S(  2,  2)( 22,  6)(  3,   1) | 1.000000000 1.000000000 1.000000000 0.000000000 
Par#  2451# S(  1,  1)( 23,  6)(  3,   1) | 0.485054741 0.485054741 0.485054741 0.000000000 
Par#  2452# S(  1,  2)( 23,  6)(  3,   1) | 0.514945259 0.514945259 0.514945259 0.000000000 
Par#  2453# S(  2,  2)( 23,  6)(  3,   1) | 1.000000000 1.000000000 1.000000000 0.000000000 
Par#  2454# S(  1,  1)( 24,  6)(  3,   1) | 0.450881948 0.450881948 0.450881948 0.000000000 
Par#  2455# S(  1,  2)( 24,  6)(  3,   1) | 0.549118052 0.549118052 0.549118052 0.000000000 
Par#  2456# S(  2,  2)( 24,  6)(  3,   1) | 1.000000000 1.000000000 1.000000000 0.000000000 
Par#  2457# S(  1,  1)( 25,  6)(  3,   1) | 0.477191492 0.477191492 0.477191492 0.000000000 
Par#  2458# S(  1,  2)( 25,  6)(  3,   1) | 0.522808508 0.522808508 0.522808508 0.000000000 
Par#  2459# S(  2,  2)( 25,  6)(  3,   1) | 1.000000000 1.000000000 1.000000000 0.000000000 
Par#  2460# S(  1,  1)(  7,  7)(  3,   1) | 0.450881948 0.450881948 0.450881948 0.000000000 
Par#  2461# S(  1,  2)(  7,  7)(  3,   1) | 0.549118052 0.549118052 0.549118052 0.000000000 
Par#  2462# S(  2,  2)(  7,  7)(  3,   1) | 1.000000000 1.000000000 1.000000000 0.000000000 
Par#  2463# S(  1,  1)(  8,  7)(  3,   1) | 0.429080477 0.429080477 0.429080477 0.000000000 
Par#  2464# S(  1,  2)(  8,  7)(  3,   1) | 0.570919523 0.570919523 0.570919523 0.000000000 
Par#  2465# S(  2,  2)(  8,  7)(  3,   1) | 1.000000000 1.000000000 1.000000000 0.000000000 
Par#  2466# S(  1,  1)(  9,  7)(  3,   1) | 0.465729502 0.465729502 0.465729502 0.000000000 
Par#  2467# S(  1,  2)(  9,  7)(  3,   1) | 0.534270498 0.534270498 0.534270498 0.000000000 
Par#  2468# S(  2,  2)(  9,  7)(  3,   1) | 1.000000000 1.000000000 1.000000000 0.000000000 
Par#  2469# S(  1,  1)( 10,  7)(  3,   1) | 0.443578008 0.443578008 0.443578008 0.000000000 
Par#  2470# S(  1,  2)( 10,  7)(  3,   1) | 0.556421992 0.556421992 0.556421992 0.000000000 
Par#  2471# S(  2,  2)( 10,  7)(  3,   1) | 1.000000000 1.000000000 1.000000000 0.000000000 
Par#  2472# S(  1,  1)( 11,  7)(  3,   1) | 0.421837681 0.421837681 0.421837681 0.000000000 
Par#  2473# S(  1,  2)( 11,  7)(  3,   1) | 0.578162319 0.578162319 0.578162319 0.000000000 
Par#  2474# S(  2,  2)( 11,  7)(  3,   1) | 1.000000000 1.000000000 1.000000000 0.000000000 
Par#  2475# S(  1,  1)( 12,  7)(  3,   1) | 0.454558757 0.454558757 0.454558757 0.000000000 
Par#  2476# S(  1,  2)( 12,  7)(  3,   1) | 0.545441243 0.545441243 0.545441243 0.000000000 
Par#  2477# S(  2,  2)( 12,  7)(  3,   1) | 1.000000000 1.000000000 1.000000000 0.000000000 
Par#  2478# S(  1,  1)( 13,  7)(  3,   1) | 0.443578008 0.443578008 0.443578008 0.000000000 
Par#  2479# S(  1,  2)( 13,  7)(  3,   1) | 0.556421992 0.556421992 0.556421992 0.000000000 
Par#  2480# S(  2,  2)( 13,  7)(  3,   1) | 1.000000000 1.000000000 1.000000000 0.000000000 
Par#  2481# S(  1,  1)( 14,  7)(  3,   1) | 0.436319075 0.436319075 0.436319075 0.000000000 
Par#  2482# S(  1,  2)( 14,  7)(  3,   1) | 0.563680925 0.563680925 0.563680925 0.000000000 
Par#  2483# S(  2,  2)( 14,  7)(  3,   1) | 1.000000000 1.000000000 1.000000000 0.000000000 
Par#  2484# S(  1,  1)( 15,  7)(  3,   1) | 0.410910012 0.410910012 0.410910012 0.000000000 
Par#  2485# S(  1,  2)( 15,  7)(  3,   1) | 0.589089988 0.589089988 0.589089988 0.000000000 
Par#  2486# S(  2,  2)( 15,  7)(  3,   1) | 1.000000000 1.000000000 1.000000000 0.000000000 
Par#  2487# S(  1,  1)( 16,  7)(  3,   1) | 0.477191492 0.477191492 0.477191492 0.000000000 
Par#  2488# S(  1,  2)( 16,  7)(  3,   1) | 0.522808508 0.522808508 0.522808508 0.000000000 
Par#  2489# S(  2,  2)( 16,  7)(  3,   1) | 1.000000000 1.000000000 1.000000000 0.000000000 
Par#  2490# S(  1,  1)( 17,  7)(  3,   1) | 0.450881948 0.450881948 0.450881948 0.000000000 
Par#  2491# S(  1,  2)( 17,  7)(  3,   1) | 0.549118052 0.549118052 0.549118052 0.000000000 
Par#  2492# S(  2,  2)( 17,  7)(  3,   1) | 1.000000000 1.000000000 1.000000000 0.000000000 
Par#  2493# S(  1,  1)( 18,  7)(  3,   1) | 0.439944471 0.439944471 0.439944471 0.000000000 
Par#  2494# S(  1,  2)( 18,  7)(  3,   1) | 0.560055529 0.560055529 0.560055529 0.000000000 
Par#  2495# S(  2,  2)( 18,  7)(  3,   1) | 1.000000000 1.000000000 1.000000000 0.000000000 
Par#  2496# S(  1,  1)( 19,  7)(  3,   1) | 0.461978920 0.461978920 0.461978920 0.000000000 
Par#  2497# S(  1,  2)( 19,  7)(  3,   1) | 0.538021080 0.538021080 0.538021080 0.000000000 
Par#  2498# S(  2,  2)( 19,  7)(  3,   1) | 1.000000000 1.000000000 1.000000000 0.000000000 
Par#  2499# S(  1,  1)( 20,  7)(  3,   1) | 0.454558757 0.454558757 0.454558757 0.000000000 
Par#  2500# S(  1,  2)( 20,  7)(  3,   1) | 0.545441243 0.545441243 0.545441243 0.000000000 
Par#  2501# S(  2,  2)( 20,  7)(  3,   1) | 1.000000000 1.000000000 1.000000000 0.000000000 
Par#  2502# S(  1,  1)( 21,  7)(  3,   1) | 0.473331406 0.473331406 0.473331406 0.000000000 
Par#  2503# S(  1,  2)( 21,  7)(  3,   1) | 0.526668594 0.526668594 0.526668594 0.000000000 
Par#  2504# S(  2,  2)( 21,  7)(  3,   1) | 1.000000000 1.000000000 1.000000000 0.000000000 
Par#  2505# S(  1,  1)( 22,  7)(  3,   1) | 0.461978920 0.461978920 0.461978920 0.000000000 
Par#  2506# S(  1,  2)( 22,  7)(  3,   1) | 0.538021080 0.538021080 0.538021080 0.000000000 
Par#  2507# S(  2,  2)( 22,  7)(  3,   1) | 1.000000000 1.000000000 1.000000000 0.000000000 
Par#  2508# S(  1,  1)( 23,  7)(  3,   1) | 0.485054741 0.485054741 0.485054741 0.000000000 
Par#  2509# S(  1,  2)( 23,  7)(  3,   1) | 0.514945259 0.514945259 0.514945259 0.000000000 
Par#  2510# S(  2,  2)( 23,  7)(  3,   1) | 1.000000000 1.000000000 1.000000000 0.000000000 
Par#  2511# S(  1,  1)( 24,  7)(  3,   1) | 0.450881948 0.450881948 0.450881948 0.000000000 
Par#  2512# S(  1,  2)( 24,  7)(  3,   1) | 0.549118052 0.549118052 0.549118052 0.000000000 
Par#  2513# S(  2,  2)( 24,  7)(  3,   1) | 1.000000000 1.000000000 1.000000000 0.000000000 
Par#  2514# S(  1,  1)( 25,  7)(  3,   1) | 0.477191492 0.477191492 0.477191492 0.000000000 
Par#  2515# S(  1,  2)( 25,  7)(  3,   1) | 0.522808508 0.522808508 0.522808508 0.000000000 
Par#  2516# S(  2,  2)( 25,  7)(  3,   1) | 1.000000000 1.000000000 1.000000000 0.000000000 
Par#  2517# S(  1,  1)(  8,  8)(  3,   1) | 0.429080477 0.429080477 0.429080477 0.000000000 
Par#  2518# S(  1,  2)(  8,  8)(  3,   1) | 0.570919523 0.570919523 0.570919523 0.000000000 
Par#  2519# S(  2,  2)(  8,  8)(  3,   1) | 1.000000000 1.000000000 1.000000000 0.000000000 
Par#  2520# S(  1,  1)(  9,  8)(  3,   1) | 0.465729502 0.465729502 0.465729502 0.000000000 
Par#  2521# S(  1,  2)(  9,  8)(  3,   1) | 0.534270498 0.534270498 0.534270498 0.000000000 
Par#  2522# S(  2,  2)(  9,  8)(  3,   1) | 1.000000000 1.000000000 1.000000000 0.000000000 
Par#  2523# S(  1,  1)( 10,  8)(  3,   1) | 0.443578008 0.443578008 0.443578008 0.000000000 
Par#  2524# S(  1,  2)( 10,  8)(  3,   1) | 0.556421992 0.556421992 0.556421992 0.000000000 
Par#  2525# S(  2,  2)( 10,  8)(  3,   1) | 1.000000000 1.000000000 1.000000000 0.000000000 
Par#  2526# S(  1,  1)( 11,  8)(  3,   1) | 0.421837681 0.421837681 0.421837681 0.000000000 
Par#  2527# S(  1,  2)( 11,  8)(  3,   1) | 0.578162319 0.578162319 0.578162319 0.000000000 
Par#  2528# S(  2,  2)( 11,  8)(  3,   1) | 1.000000000 1.000000000 1.000000000 0.000000000 
Par#  2529# S(  1,  1)( 12,  8)(  3,   1) | 0.454558757 0.454558757 0.454558757 0.000000000 
Par#  2530# S(  1,  2)( 12,  8)(  3,   1) | 0.545441243 0.545441243 0.545441243 0.000000000 
Par#  2531# S(  2,  2)( 12,  8)(  3,   1) | 1.000000000 1.000000000 1.000000000 0.000000000 
Par#  2532# S(  1,  1)( 13,  8)(  3,   1) | 0.443578008 0.443578008 0.443578008 0.000000000 
Par#  2533# S(  1,  2)( 13,  8)(  3,   1) | 0.556421992 0.556421992 0.556421992 0.000000000 
Par#  2534# S(  2,  2)( 13,  8)(  3,   1) | 1.000000000 1.000000000 1.000000000 0.000000000 
Par#  2535# S(  1,  1)( 14,  8)(  3,   1) | 0.436319075 0.436319075 0.436319075 0.000000000 
Par#  2536# S(  1,  2)( 14,  8)(  3,   1) | 0.563680925 0.563680925 0.563680925 0.000000000 
Par#  2537# S(  2,  2)( 14,  8)(  3,   1) | 1.000000000 1.000000000 1.000000000 0.000000000 
Par#  2538# S(  1,  1)( 15,  8)(  3,   1) | 0.410910012 0.410910012 0.410910012 0.000000000 
Par#  2539# S(  1,  2)( 15,  8)(  3,   1) | 0.589089988 0.589089988 0.589089988 0.000000000 
Par#  2540# S(  2,  2)( 15,  8)(  3,   1) | 1.000000000 1.000000000 1.000000000 0.000000000 
Par#  2541# S(  1,  1)( 16,  8)(  3,   1) | 0.477191492 0.477191492 0.477191492 0.000000000 
Par#  2542# S(  1,  2)( 16,  8)(  3,   1) | 0.522808508 0.522808508 0.522808508 0.000000000 
Par#  2543# S(  2,  2)( 16,  8)(  3,   1) | 1.000000000 1.000000000 1.000000000 0.000000000 
Par#  2544# S(  1,  1)( 17,  8)(  3,   1) | 0.450881948 0.450881948 0.450881948 0.000000000 
Par#  2545# S(  1,  2)( 17,  8)(  3,   1) | 0.549118052 0.549118052 0.549118052 0.000000000 
Par#  2546# S(  2,  2)( 17,  8)(  3,   1) | 1.000000000 1.000000000 1.000000000 0.000000000 
Par#  2547# S(  1,  1)( 18,  8)(  3,   1) | 0.439944471 0.439944471 0.439944471 0.000000000 
Par#  2548# S(  1,  2)( 18,  8)(  3,   1) | 0.560055529 0.560055529 0.560055529 0.000000000 
Par#  2549# S(  2,  2)( 18,  8)(  3,   1) | 1.000000000 1.000000000 1.000000000 0.000000000 
Par#  2550# S(  1,  1)( 19,  8)(  3,   1) | 0.461978920 0.461978920 0.461978920 0.000000000 
Par#  2551# S(  1,  2)( 19,  8)(  3,   1) | 0.538021080 0.538021080 0.538021080 0.000000000 
Par#  2552# S(  2,  2)( 19,  8)(  3,   1) | 1.000000000 1.000000000 1.000000000 0.000000000 
Par#  2553# S(  1,  1)( 20,  8)(  3,   1) | 0.454558757 0.454558757 0.454558757 0.000000000 
Par#  2554# S(  1,  2)( 20,  8)(  3,   1) | 0.545441243 0.545441243 0.545441243 0.000000000 
Par#  2555# S(  2,  2)( 20,  8)(  3,   1) | 1.000000000 1.000000000 1.000000000 0.000000000 
Par#  2556# S(  1,  1)( 21,  8)(  3,   1) | 0.473331406 0.473331406 0.473331406 0.000000000 
Par#  2557# S(  1,  2)( 21,  8)(  3,   1) | 0.526668594 0.526668594 0.526668594 0.000000000 
Par#  2558# S(  2,  2)( 21,  8)(  3,   1) | 1.000000000 1.000000000 1.000000000 0.000000000 
Par#  2559# S(  1,  1)( 22,  8)(  3,   1) | 0.461978920 0.461978920 0.461978920 0.000000000 
Par#  2560# S(  1,  2)( 22,  8)(  3,   1) | 0.538021080 0.538021080 0.538021080 0.000000000 
Par#  2561# S(  2,  2)( 22,  8)(  3,   1) | 1.000000000 1.000000000 1.000000000 0.000000000 
Par#  2562# S(  1,  1)( 23,  8)(  3,   1) | 0.485054741 0.485054741 0.485054741 0.000000000 
Par#  2563# S(  1,  2)( 23,  8)(  3,   1) | 0.514945259 0.514945259 0.514945259 0.000000000 
Par#  2564# S(  2,  2)( 23,  8)(  3,   1) | 1.000000000 1.000000000 1.000000000 0.000000000 
Par#  2565# S(  1,  1)( 24,  8)(  3,   1) | 0.450881948 0.450881948 0.450881948 0.000000000 
Par#  2566# S(  1,  2)( 24,  8)(  3,   1) | 0.549118052 0.549118052 0.549118052 0.000000000 
Par#  2567# S(  2,  2)( 24,  8)(  3,   1) | 1.000000000 1.000000000 1.000000000 0.000000000 
Par#  2568# S(  1,  1)( 25,  8)(  3,   1) | 0.477191492 0.477191492 0.477191492 0.000000000 
Par#  2569# S(  1,  2)( 25,  8)(  3,   1) | 0.522808508 0.522808508 0.522808508 0.000000000 
Par#  2570# S(  2,  2)( 25,  8)(  3,   1) | 1.000000000 1.000000000 1.000000000 0.000000000 
Par#  2571# S(  1,  1)(  9,  9)(  3,   1) | 0.465729502 0.465729502 0.465729502 0.000000000 
Par#  2572# S(  1,  2)(  9,  9)(  3,   1) | 0.534270498 0.534270498 0.534270498 0.000000000 
Par#  2573# S(  2,  2)(  9,  9)(  3,   1) | 1.000000000 1.000000000 1.000000000 0.000000000 
Par#  2574# S(  1,  1)( 10,  9)(  3,   1) | 0.443578008 0.443578008 0.443578008 0.000000000 
Par#  2575# S(  1,  2)( 10,  9)(  3,   1) | 0.556421992 0.556421992 0.556421992 0.000000000 
Par#  2576# S(  2,  2)( 10,  9)(  3,   1) | 1.000000000 1.000000000 1.000000000 0.000000000 
Par#  2577# S(  1,  1)( 11,  9)(  3,   1) | 0.421837681 0.421837681 0.421837681 0.000000000 
Par#  2578# S(  1,  2)( 11,  9)(  3,   1) | 0.578162319 0.578162319 0.578162319 0.000000000 
Par#  2579# S(  2,  2)( 11,  9)(  3,   1) | 1.000000000 1.000000000 1.000000000 0.000000000 
Par#  2580# S(  1,  1)( 12,  9)(  3,   1) | 0.454558757 0.454558757 0.454558757 0.000000000 
Par#  2581# S(  1,  2)( 12,  9)(  3,   1) | 0.545441243 0.545441243 0.545441243 0.000000000 
Par#  2582# S(  2,  2)( 12,  9)(  3,   1) | 1.000000000 1.000000000 1.000000000 0.000000000 
Par#  2583# S(  1,  1)( 13,  9)(  3,   1) | 0.443578008 0.443578008 0.443578008 0.000000000 
Par#  2584# S(  1,  2)( 13,  9)(  3,   1) | 0.556421992 0.556421992 0.556421992 0.000000000 
Par#  2585# S(  2,  2)( 13,  9)(  3,   1) | 1.000000000 1.000000000 1.000000000 0.000000000 
Par#  2586# S(  1,  1)( 14,  9)(  3,   1) | 0.436319075 0.436319075 0.436319075 0.000000000 
Par#  2587# S(  1,  2)( 14,  9)(  3,   1) | 0.563680925 0.563680925 0.563680925 0.000000000 
Par#  2588# S(  2,  2)( 14,  9)(  3,   1) | 1.000000000 1.000000000 1.000000000 0.000000000 
Par#  2589# S(  1,  1)( 15,  9)(  3,   1) | 0.410910012 0.410910012 0.410910012 0.000000000 
Par#  2590# S(  1,  2)( 15,  9)(  3,   1) | 0.589089988 0.589089988 0.589089988 0.000000000 
Par#  2591# S(  2,  2)( 15,  9)(  3,   1) | 1.000000000 1.000000000 1.000000000 0.000000000 
Par#  2592# S(  1,  1)( 16,  9)(  3,   1) | 0.477191492 0.477191492 0.477191492 0.000000000 
Par#  2593# S(  1,  2)( 16,  9)(  3,   1) | 0.522808508 0.522808508 0.522808508 0.000000000 
Par#  2594# S(  2,  2)( 16,  9)(  3,   1) | 1.000000000 1.000000000 1.000000000 0.000000000 
Par#  2595# S(  1,  1)( 17,  9)(  3,   1) | 0.450881948 0.450881948 0.450881948 0.000000000 
Par#  2596# S(  1,  2)( 17,  9)(  3,   1) | 0.549118052 0.549118052 0.549118052 0.000000000 
Par#  2597# S(  2,  2)( 17,  9)(  3,   1) | 1.000000000 1.000000000 1.000000000 0.000000000 
Par#  2598# S(  1,  1)( 18,  9)(  3,   1) | 0.439944471 0.439944471 0.439944471 0.000000000 
Par#  2599# S(  1,  2)( 18,  9)(  3,   1) | 0.560055529 0.560055529 0.560055529 0.000000000 
Par#  2600# S(  2,  2)( 18,  9)(  3,   1) | 1.000000000 1.000000000 1.000000000 0.000000000 
Par#  2601# S(  1,  1)( 19,  9)(  3,   1) | 0.461978920 0.461978920 0.461978920 0.000000000 
Par#  2602# S(  1,  2)( 19,  9)(  3,   1) | 0.538021080 0.538021080 0.538021080 0.000000000 
Par#  2603# S(  2,  2)( 19,  9)(  3,   1) | 1.000000000 1.000000000 1.000000000 0.000000000 
Par#  2604# S(  1,  1)( 20,  9)(  3,   1) | 0.454558757 0.454558757 0.454558757 0.000000000 
Par#  2605# S(  1,  2)( 20,  9)(  3,   1) | 0.545441243 0.545441243 0.545441243 0.000000000 
Par#  2606# S(  2,  2)( 20,  9)(  3,   1) | 1.000000000 1.000000000 1.000000000 0.000000000 
Par#  2607# S(  1,  1)( 21,  9)(  3,   1) | 0.473331406 0.473331406 0.473331406 0.000000000 
Par#  2608# S(  1,  2)( 21,  9)(  3,   1) | 0.526668594 0.526668594 0.526668594 0.000000000 
Par#  2609# S(  2,  2)( 21,  9)(  3,   1) | 1.000000000 1.000000000 1.000000000 0.000000000 
Par#  2610# S(  1,  1)( 22,  9)(  3,   1) | 0.461978920 0.461978920 0.461978920 0.000000000 
Par#  2611# S(  1,  2)( 22,  9)(  3,   1) | 0.538021080 0.538021080 0.538021080 0.000000000 
Par#  2612# S(  2,  2)( 22,  9)(  3,   1) | 1.000000000 1.000000000 1.000000000 0.000000000 
Par#  2613# S(  1,  1)( 23,  9)(  3,   1) | 0.485054741 0.485054741 0.485054741 0.000000000 
Par#  2614# S(  1,  2)( 23,  9)(  3,   1) | 0.514945259 0.514945259 0.514945259 0.000000000 
Par#  2615# S(  2,  2)( 23,  9)(  3,   1) | 1.000000000 1.000000000 1.000000000 0.000000000 
Par#  2616# S(  1,  1)( 24,  9)(  3,   1) | 0.450881948 0.450881948 0.450881948 0.000000000 
Par#  2617# S(  1,  2)( 24,  9)(  3,   1) | 0.549118052 0.549118052 0.549118052 0.000000000 
Par#  2618# S(  2,  2)( 24,  9)(  3,   1) | 1.000000000 1.000000000 1.000000000 0.000000000 
Par#  2619# S(  1,  1)( 25,  9)(  3,   1) | 0.477191492 0.477191492 0.477191492 0.000000000 
Par#  2620# S(  1,  2)( 25,  9)(  3,   1) | 0.522808508 0.522808508 0.522808508 0.000000000 
Par#  2621# S(  2,  2)( 25,  9)(  3,   1) | 1.000000000 1.000000000 1.000000000 0.000000000 
Par#  2622# S(  1,  1)( 10, 10)(  3,   1) | 0.443578008 0.443578008 0.443578008 0.000000000 
Par#  2623# S(  1,  2)( 10, 10)(  3,   1) | 0.556421992 0.556421992 0.556421992 0.000000000 
Par#  2624# S(  2,  2)( 10, 10)(  3,   1) | 1.000000000 1.000000000 1.000000000 0.000000000 
Par#  2625# S(  1,  1)( 11, 10)(  3,   1) | 0.421837681 0.421837681 0.421837681 0.000000000 
Par#  2626# S(  1,  2)( 11, 10)(  3,   1) | 0.578162319 0.578162319 0.578162319 0.000000000 
Par#  2627# S(  2,  2)( 11, 10)(  3,   1) | 1.000000000 1.000000000 1.000000000 0.000000000 
Par#  2628# S(  1,  1)( 12, 10)(  3,   1) | 0.454558757 0.454558757 0.454558757 0.000000000 
Par#  2629# S(  1,  2)( 12, 10)(  3,   1) | 0.545441243 0.545441243 0.545441243 0.000000000 
Par#  2630# S(  2,  2)( 12, 10)(  3,   1) | 1.000000000 1.000000000 1.000000000 0.000000000 
Par#  2631# S(  1,  1)( 13, 10)(  3,   1) | 0.443578008 0.443578008 0.443578008 0.000000000 
Par#  2632# S(  1,  2)( 13, 10)(  3,   1) | 0.556421992 0.556421992 0.556421992 0.000000000 
Par#  2633# S(  2,  2)( 13, 10)(  3,   1) | 1.000000000 1.000000000 1.000000000 0.000000000 
Par#  2634# S(  1,  1)( 14, 10)(  3,   1) | 0.436319075 0.436319075 0.436319075 0.000000000 
Par#  2635# S(  1,  2)( 14, 10)(  3,   1) | 0.563680925 0.563680925 0.563680925 0.000000000 
Par#  2636# S(  2,  2)( 14, 10)(  3,   1) | 1.000000000 1.000000000 1.000000000 0.000000000 
Par#  2637# S(  1,  1)( 15, 10)(  3,   1) | 0.410910012 0.410910012 0.410910012 0.000000000 
Par#  2638# S(  1,  2)( 15, 10)(  3,   1) | 0.589089988 0.589089988 0.589089988 0.000000000 
Par#  2639# S(  2,  2)( 15, 10)(  3,   1) | 1.000000000 1.000000000 1.000000000 0.000000000 
Par#  2640# S(  1,  1)( 16, 10)(  3,   1) | 0.477191492 0.477191492 0.477191492 0.000000000 
Par#  2641# S(  1,  2)( 16, 10)(  3,   1) | 0.522808508 0.522808508 0.522808508 0.000000000 
Par#  2642# S(  2,  2)( 16, 10)(  3,   1) | 1.000000000 1.000000000 1.000000000 0.000000000 
Par#  2643# S(  1,  1)( 17, 10)(  3,   1) | 0.450881948 0.450881948 0.450881948 0.000000000 
Par#  2644# S(  1,  2)( 17, 10)(  3,   1) | 0.549118052 0.549118052 0.549118052 0.000000000 
Par#  2645# S(  2,  2)( 17, 10)(  3,   1) | 1.000000000 1.000000000 1.000000000 0.000000000 
Par#  2646# S(  1,  1)( 18, 10)(  3,   1) | 0.439944471 0.439944471 0.439944471 0.000000000 
Par#  2647# S(  1,  2)( 18, 10)(  3,   1) | 0.560055529 0.560055529 0.560055529 0.000000000 
Par#  2648# S(  2,  2)( 18, 10)(  3,   1) | 1.000000000 1.000000000 1.000000000 0.000000000 
Par#  2649# S(  1,  1)( 19, 10)(  3,   1) | 0.461978920 0.461978920 0.461978920 0.000000000 
Par#  2650# S(  1,  2)( 19, 10)(  3,   1) | 0.538021080 0.538021080 0.538021080 0.000000000 
Par#  2651# S(  2,  2)( 19, 10)(  3,   1) | 1.000000000 1.000000000 1.000000000 0.000000000 
Par#  2652# S(  1,  1)( 20, 10)(  3,   1) | 0.454558757 0.454558757 0.454558757 0.000000000 
Par#  2653# S(  1,  2)( 20, 10)(  3,   1) | 0.545441243 0.545441243 0.545441243 0.000000000 
Par#  2654# S(  2,  2)( 20, 10)(  3,   1) | 1.000000000 1.000000000 1.000000000 0.000000000 
Par#  2655# S(  1,  1)( 21, 10)(  3,   1) | 0.473331406 0.473331406 0.473331406 0.000000000 
Par#  2656# S(  1,  2)( 21, 10)(  3,   1) | 0.526668594 0.526668594 0.526668594 0.000000000 
Par#  2657# S(  2,  2)( 21, 10)(  3,   1) | 1.000000000 1.000000000 1.000000000 0.000000000 
Par#  2658# S(  1,  1)( 22, 10)(  3,   1) | 0.461978920 0.461978920 0.461978920 0.000000000 
Par#  2659# S(  1,  2)( 22, 10)(  3,   1) | 0.538021080 0.538021080 0.538021080 0.000000000 
Par#  2660# S(  2,  2)( 22, 10)(  3,   1) | 1.000000000 1.000000000 1.000000000 0.000000000 
Par#  2661# S(  1,  1)( 23, 10)(  3,   1) | 0.485054741 0.485054741 0.485054741 0.000000000 
Par#  2662# S(  1,  2)( 23, 10)(  3,   1) | 0.514945259 0.514945259 0.514945259 0.000000000 
Par#  2663# S(  2,  2)( 23, 10)(  3,   1) | 1.000000000 1.000000000 1.000000000 0.000000000 
Par#  2664# S(  1,  1)( 24, 10)(  3,   1) | 0.450881948 0.450881948 0.450881948 0.000000000 
Par#  2665# S(  1,  2)( 24, 10)(  3,   1) | 0.549118052 0.549118052 0.549118052 0.000000000 
Par#  2666# S(  2,  2)( 24, 10)(  3,   1) | 1.000000000 1.000000000 1.000000000 0.000000000 
Par#  2667# S(  1,  1)( 25, 10)(  3,   1) | 0.477191492 0.477191492 0.477191492 0.000000000 
Par#  2668# S(  1,  2)( 25, 10)(  3,   1) | 0.522808508 0.522808508 0.522808508 0.000000000 
Par#  2669# S(  2,  2)( 25, 10)(  3,   1) | 1.000000000 1.000000000 1.000000000 0.000000000 
Par#  2670# S(  1,  1)( 11, 11)(  3,   1) | 0.421837681 0.421837681 0.421837681 0.000000000 
Par#  2671# S(  1,  2)( 11, 11)(  3,   1) | 0.578162319 0.578162319 0.578162319 0.000000000 
Par#  2672# S(  2,  2)( 11, 11)(  3,   1) | 1.000000000 1.000000000 1.000000000 0.000000000 
Par#  2673# S(  1,  1)( 12, 11)(  3,   1) | 0.454558757 0.454558757 0.454558757 0.000000000 
Par#  2674# S(  1,  2)( 12, 11)(  3,   1) | 0.545441243 0.545441243 0.545441243 0.000000000 
Par#  2675# S(  2,  2)( 12, 11)(  3,   1) | 1.000000000 1.000000000 1.000000000 0.000000000 
Par#  2676# S(  1,  1)( 13, 11)(  3,   1) | 0.443578008 0.443578008 0.443578008 0.000000000 
Par#  2677# S(  1,  2)( 13, 11)(  3,   1) | 0.556421992 0.556421992 0.556421992 0.000000000 
Par#  2678# S(  2,  2)( 13, 11)(  3,   1) | 1.000000000 1.000000000 1.000000000 0.000000000 
Par#  2679# S(  1,  1)( 14, 11)(  3,   1) | 0.436319075 0.436319075 0.436319075 0.000000000 
Par#  2680# S(  1,  2)( 14, 11)(  3,   1) | 0.563680925 0.563680925 0.563680925 0.000000000 
Par#  2681# S(  2,  2)( 14, 11)(  3,   1) | 1.000000000 1.000000000 1.000000000 0.000000000 
Par#  2682# S(  1,  1)( 15, 11)(  3,   1) | 0.410910012 0.410910012 0.410910012 0.000000000 
Par#  2683# S(  1,  2)( 15, 11)(  3,   1) | 0.589089988 0.589089988 0.589089988 0.000000000 
Par#  2684# S(  2,  2)( 15, 11)(  3,   1) | 1.000000000 1.000000000 1.000000000 0.000000000 
Par#  2685# S(  1,  1)( 16, 11)(  3,   1) | 0.477191492 0.477191492 0.477191492 0.000000000 
Par#  2686# S(  1,  2)( 16, 11)(  3,   1) | 0.522808508 0.522808508 0.522808508 0.000000000 
Par#  2687# S(  2,  2)( 16, 11)(  3,   1) | 1.000000000 1.000000000 1.000000000 0.000000000 
Par#  2688# S(  1,  1)( 17, 11)(  3,   1) | 0.450881948 0.450881948 0.450881948 0.000000000 
Par#  2689# S(  1,  2)( 17, 11)(  3,   1) | 0.549118052 0.549118052 0.549118052 0.000000000 
Par#  2690# S(  2,  2)( 17, 11)(  3,   1) | 1.000000000 1.000000000 1.000000000 0.000000000 
Par#  2691# S(  1,  1)( 18, 11)(  3,   1) | 0.439944471 0.439944471 0.439944471 0.000000000 
Par#  2692# S(  1,  2)( 18, 11)(  3,   1) | 0.560055529 0.560055529 0.560055529 0.000000000 
Par#  2693# S(  2,  2)( 18, 11)(  3,   1) | 1.000000000 1.000000000 1.000000000 0.000000000 
Par#  2694# S(  1,  1)( 19, 11)(  3,   1) | 0.461978920 0.461978920 0.461978920 0.000000000 
Par#  2695# S(  1,  2)( 19, 11)(  3,   1) | 0.538021080 0.538021080 0.538021080 0.000000000 
Par#  2696# S(  2,  2)( 19, 11)(  3,   1) | 1.000000000 1.000000000 1.000000000 0.000000000 
Par#  2697# S(  1,  1)( 20, 11)(  3,   1) | 0.454558757 0.454558757 0.454558757 0.000000000 
Par#  2698# S(  1,  2)( 20, 11)(  3,   1) | 0.545441243 0.545441243 0.545441243 0.000000000 
Par#  2699# S(  2,  2)( 20, 11)(  3,   1) | 1.000000000 1.000000000 1.000000000 0.000000000 
Par#  2700# S(  1,  1)( 21, 11)(  3,   1) | 0.473331406 0.473331406 0.473331406 0.000000000 
Par#  2701# S(  1,  2)( 21, 11)(  3,   1) | 0.526668594 0.526668594 0.526668594 0.000000000 
Par#  2702# S(  2,  2)( 21, 11)(  3,   1) | 1.000000000 1.000000000 1.000000000 0.000000000 
Par#  2703# S(  1,  1)( 22, 11)(  3,   1) | 0.461978920 0.461978920 0.461978920 0.000000000 
Par#  2704# S(  1,  2)( 22, 11)(  3,   1) | 0.538021080 0.538021080 0.538021080 0.000000000 
Par#  2705# S(  2,  2)( 22, 11)(  3,   1) | 1.000000000 1.000000000 1.000000000 0.000000000 
Par#  2706# S(  1,  1)( 23, 11)(  3,   1) | 0.485054741 0.485054741 0.485054741 0.000000000 
Par#  2707# S(  1,  2)( 23, 11)(  3,   1) | 0.514945259 0.514945259 0.514945259 0.000000000 
Par#  2708# S(  2,  2)( 23, 11)(  3,   1) | 1.000000000 1.000000000 1.000000000 0.000000000 
Par#  2709# S(  1,  1)( 24, 11)(  3,   1) | 0.450881948 0.450881948 0.450881948 0.000000000 
Par#  2710# S(  1,  2)( 24, 11)(  3,   1) | 0.549118052 0.549118052 0.549118052 0.000000000 
Par#  2711# S(  2,  2)( 24, 11)(  3,   1) | 1.000000000 1.000000000 1.000000000 0.000000000 
Par#  2712# S(  1,  1)( 25, 11)(  3,   1) | 0.477191492 0.477191492 0.477191492 0.000000000 
Par#  2713# S(  1,  2)( 25, 11)(  3,   1) | 0.522808508 0.522808508 0.522808508 0.000000000 
Par#  2714# S(  2,  2)( 25, 11)(  3,   1) | 1.000000000 1.000000000 1.000000000 0.000000000 
Par#  2715# S(  1,  1)( 12, 12)(  3,   1) | 0.454558757 0.454558757 0.454558757 0.000000000 
Par#  2716# S(  1,  2)( 12, 12)(  3,   1) | 0.545441243 0.545441243 0.545441243 0.000000000 
Par#  2717# S(  2,  2)( 12, 12)(  3,   1) | 1.000000000 1.000000000 1.000000000 0.000000000 
Par#  2718# S(  1,  1)( 13, 12)(  3,   1) | 0.443578008 0.443578008 0.443578008 0.000000000 
Par#  2719# S(  1,  2)( 13, 12)(  3,   1) | 0.556421992 0.556421992 0.556421992 0.000000000 
Par#  2720# S(  2,  2)( 13, 12)(  3,   1) | 1.000000000 1.000000000 1.000000000 0.000000000 
Par#  2721# S(  1,  1)( 14, 12)(  3,   1) | 0.436319075 0.436319075 0.436319075 0.000000000 
Par#  2722# S(  1,  2)( 14, 12)(  3,   1) | 0.563680925 0.563680925 0.563680925 0.000000000 
Par#  2723# S(  2,  2)( 14, 12)(  3,   1) | 1.000000000 1.000000000 1.000000000 0.000000000 
Par#  2724# S(  1,  1)( 15, 12)(  3,   1) | 0.410910012 0.410910012 0.410910012 0.000000000 
Par#  2725# S(  1,  2)( 15, 12)(  3,   1) | 0.589089988 0.589089988 0.589089988 0.000000000 
Par#  2726# S(  2,  2)( 15, 12)(  3,   1) | 1.000000000 1.000000000 1.000000000 0.000000000 
Par#  2727# S(  1,  1)( 16, 12)(  3,   1) | 0.477191492 0.477191492 0.477191492 0.000000000 
Par#  2728# S(  1,  2)( 16, 12)(  3,   1) | 0.522808508 0.522808508 0.522808508 0.000000000 
Par#  2729# S(  2,  2)( 16, 12)(  3,   1) | 1.000000000 1.000000000 1.000000000 0.000000000 
Par#  2730# S(  1,  1)( 17, 12)(  3,   1) | 0.450881948 0.450881948 0.450881948 0.000000000 
Par#  2731# S(  1,  2)( 17, 12)(  3,   1) | 0.549118052 0.549118052 0.549118052 0.000000000 
Par#  2732# S(  2,  2)( 17, 12)(  3,   1) | 1.000000000 1.000000000 1.000000000 0.000000000 
Par#  2733# S(  1,  1)( 18, 12)(  3,   1) | 0.439944471 0.439944471 0.439944471 0.000000000 
Par#  2734# S(  1,  2)( 18, 12)(  3,   1) | 0.560055529 0.560055529 0.560055529 0.000000000 
Par#  2735# S(  2,  2)( 18, 12)(  3,   1) | 1.000000000 1.000000000 1.000000000 0.000000000 
Par#  2736# S(  1,  1)( 19, 12)(  3,   1) | 0.461978920 0.461978920 0.461978920 0.000000000 
Par#  2737# S(  1,  2)( 19, 12)(  3,   1) | 0.538021080 0.538021080 0.538021080 0.000000000 
Par#  2738# S(  2,  2)( 19, 12)(  3,   1) | 1.000000000 1.000000000 1.000000000 0.000000000 
Par#  2739# S(  1,  1)( 20, 12)(  3,   1) | 0.454558757 0.454558757 0.454558757 0.000000000 
Par#  2740# S(  1,  2)( 20, 12)(  3,   1) | 0.545441243 0.545441243 0.545441243 0.000000000 
Par#  2741# S(  2,  2)( 20, 12)(  3,   1) | 1.000000000 1.000000000 1.000000000 0.000000000 
Par#  2742# S(  1,  1)( 21, 12)(  3,   1) | 0.473331406 0.473331406 0.473331406 0.000000000 
Par#  2743# S(  1,  2)( 21, 12)(  3,   1) | 0.526668594 0.526668594 0.526668594 0.000000000 
Par#  2744# S(  2,  2)( 21, 12)(  3,   1) | 1.000000000 1.000000000 1.000000000 0.000000000 
Par#  2745# S(  1,  1)( 22, 12)(  3,   1) | 0.461978920 0.461978920 0.461978920 0.000000000 
Par#  2746# S(  1,  2)( 22, 12)(  3,   1) | 0.538021080 0.538021080 0.538021080 0.000000000 
Par#  2747# S(  2,  2)( 22, 12)(  3,   1) | 1.000000000 1.000000000 1.000000000 0.000000000 
Par#  2748# S(  1,  1)( 23, 12)(  3,   1) | 0.485054741 0.485054741 0.485054741 0.000000000 
Par#  2749# S(  1,  2)( 23, 12)(  3,   1) | 0.514945259 0.514945259 0.514945259 0.000000000 
Par#  2750# S(  2,  2)( 23, 12)(  3,   1) | 1.000000000 1.000000000 1.000000000 0.000000000 
Par#  2751# S(  1,  1)( 24, 12)(  3,   1) | 0.450881948 0.450881948 0.450881948 0.000000000 
Par#  2752# S(  1,  2)( 24, 12)(  3,   1) | 0.549118052 0.549118052 0.549118052 0.000000000 
Par#  2753# S(  2,  2)( 24, 12)(  3,   1) | 1.000000000 1.000000000 1.000000000 0.000000000 
Par#  2754# S(  1,  1)( 25, 12)(  3,   1) | 0.477191492 0.477191492 0.477191492 0.000000000 
Par#  2755# S(  1,  2)( 25, 12)(  3,   1) | 0.522808508 0.522808508 0.522808508 0.000000000 
Par#  2756# S(  2,  2)( 25, 12)(  3,   1) | 1.000000000 1.000000000 1.000000000 0.000000000 
Par#  2757# S(  1,  1)( 13, 13)(  3,   1) | 0.443578008 0.443578008 0.443578008 0.000000000 
Par#  2758# S(  1,  2)( 13, 13)(  3,   1) | 0.556421992 0.556421992 0.556421992 0.000000000 
Par#  2759# S(  2,  2)( 13, 13)(  3,   1) | 1.000000000 1.000000000 1.000000000 0.000000000 
Par#  2760# S(  1,  1)( 14, 13)(  3,   1) | 0.436319075 0.436319075 0.436319075 0.000000000 
Par#  2761# S(  1,  2)( 14, 13)(  3,   1) | 0.563680925 0.563680925 0.563680925 0.000000000 
Par#  2762# S(  2,  2)( 14, 13)(  3,   1) | 1.000000000 1.000000000 1.000000000 0.000000000 
Par#  2763# S(  1,  1)( 15, 13)(  3,   1) | 0.410910012 0.410910012 0.410910012 0.000000000 
Par#  2764# S(  1,  2)( 15, 13)(  3,   1) | 0.589089988 0.589089988 0.589089988 0.000000000 
Par#  2765# S(  2,  2)( 15, 13)(  3,   1) | 1.000000000 1.000000000 1.000000000 0.000000000 
Par#  2766# S(  1,  1)( 16, 13)(  3,   1) | 0.477191492 0.477191492 0.477191492 0.000000000 
Par#  2767# S(  1,  2)( 16, 13)(  3,   1) | 0.522808508 0.522808508 0.522808508 0.000000000 
Par#  2768# S(  2,  2)( 16, 13)(  3,   1) | 1.000000000 1.000000000 1.000000000 0.000000000 
Par#  2769# S(  1,  1)( 17, 13)(  3,   1) | 0.450881948 0.450881948 0.450881948 0.000000000 
Par#  2770# S(  1,  2)( 17, 13)(  3,   1) | 0.549118052 0.549118052 0.549118052 0.000000000 
Par#  2771# S(  2,  2)( 17, 13)(  3,   1) | 1.000000000 1.000000000 1.000000000 0.000000000 
Par#  2772# S(  1,  1)( 18, 13)(  3,   1) | 0.439944471 0.439944471 0.439944471 0.000000000 
Par#  2773# S(  1,  2)( 18, 13)(  3,   1) | 0.560055529 0.560055529 0.560055529 0.000000000 
Par#  2774# S(  2,  2)( 18, 13)(  3,   1) | 1.000000000 1.000000000 1.000000000 0.000000000 
Par#  2775# S(  1,  1)( 19, 13)(  3,   1) | 0.461978920 0.461978920 0.461978920 0.000000000 
Par#  2776# S(  1,  2)( 19, 13)(  3,   1) | 0.538021080 0.538021080 0.538021080 0.000000000 
Par#  2777# S(  2,  2)( 19, 13)(  3,   1) | 1.000000000 1.000000000 1.000000000 0.000000000 
Par#  2778# S(  1,  1)( 20, 13)(  3,   1) | 0.454558757 0.454558757 0.454558757 0.000000000 
Par#  2779# S(  1,  2)( 20, 13)(  3,   1) | 0.545441243 0.545441243 0.545441243 0.000000000 
Par#  2780# S(  2,  2)( 20, 13)(  3,   1) | 1.000000000 1.000000000 1.000000000 0.000000000 
Par#  2781# S(  1,  1)( 21, 13)(  3,   1) | 0.473331406 0.473331406 0.473331406 0.000000000 
Par#  2782# S(  1,  2)( 21, 13)(  3,   1) | 0.526668594 0.526668594 0.526668594 0.000000000 
Par#  2783# S(  2,  2)( 21, 13)(  3,   1) | 1.000000000 1.000000000 1.000000000 0.000000000 
Par#  2784# S(  1,  1)( 22, 13)(  3,   1) | 0.461978920 0.461978920 0.461978920 0.000000000 
Par#  2785# S(  1,  2)( 22, 13)(  3,   1) | 0.538021080 0.538021080 0.538021080 0.000000000 
Par#  2786# S(  2,  2)( 22, 13)(  3,   1) | 1.000000000 1.000000000 1.000000000 0.000000000 
Par#  2787# S(  1,  1)( 23, 13)(  3,   1) | 0.485054741 0.485054741 0.485054741 0.000000000 
Par#  2788# S(  1,  2)( 23, 13)(  3,   1) | 0.514945259 0.514945259 0.514945259 0.000000000 
Par#  2789# S(  2,  2)( 23, 13)(  3,   1) | 1.000000000 1.000000000 1.000000000 0.000000000 
Par#  2790# S(  1,  1)( 24, 13)(  3,   1) | 0.450881948 0.450881948 0.450881948 0.000000000 
Par#  2791# S(  1,  2)( 24, 13)(  3,   1) | 0.549118052 0.549118052 0.549118052 0.000000000 
Par#  2792# S(  2,  2)( 24, 13)(  3,   1) | 1.000000000 1.000000000 1.000000000 0.000000000 
Par#  2793# S(  1,  1)( 25, 13)(  3,   1) | 0.477191492 0.477191492 0.477191492 0.000000000 
Par#  2794# S(  1,  2)( 25, 13)(  3,   1) | 0.522808508 0.522808508 0.522808508 0.000000000 
Par#  2795# S(  2,  2)( 25, 13)(  3,   1) | 1.000000000 1.000000000 1.000000000 0.000000000 
Par#  2796# S(  1,  1)( 14, 14)(  3,   1) | 0.436319075 0.436319075 0.436319075 0.000000000 
Par#  2797# S(  1,  2)( 14, 14)(  3,   1) | 0.563680925 0.563680925 0.563680925 0.000000000 
Par#  2798# S(  2,  2)( 14, 14)(  3,   1) | 1.000000000 1.000000000 1.000000000 0.000000000 
Par#  2799# S(  1,  1)( 15, 14)(  3,   1) | 0.410910012 0.410910012 0.410910012 0.000000000 
Par#  2800# S(  1,  2)( 15, 14)(  3,   1) | 0.589089988 0.589089988 0.589089988 0.000000000 
Par#  2801# S(  2,  2)( 15, 14)(  3,   1) | 1.000000000 1.000000000 1.000000000 0.000000000 
Par#  2802# S(  1,  1)( 16, 14)(  3,   1) | 0.477191492 0.477191492 0.477191492 0.000000000 
Par#  2803# S(  1,  2)( 16, 14)(  3,   1) | 0.522808508 0.522808508 0.522808508 0.000000000 
Par#  2804# S(  2,  2)( 16, 14)(  3,   1) | 1.000000000 1.000000000 1.000000000 0.000000000 
Par#  2805# S(  1,  1)( 17, 14)(  3,   1) | 0.450881948 0.450881948 0.450881948 0.000000000 
Par#  2806# S(  1,  2)( 17, 14)(  3,   1) | 0.549118052 0.549118052 0.549118052 0.000000000 
Par#  2807# S(  2,  2)( 17, 14)(  3,   1) | 1.000000000 1.000000000 1.000000000 0.000000000 
Par#  2808# S(  1,  1)( 18, 14)(  3,   1) | 0.439944471 0.439944471 0.439944471 0.000000000 
Par#  2809# S(  1,  2)( 18, 14)(  3,   1) | 0.560055529 0.560055529 0.560055529 0.000000000 
Par#  2810# S(  2,  2)( 18, 14)(  3,   1) | 1.000000000 1.000000000 1.000000000 0.000000000 
Par#  2811# S(  1,  1)( 19, 14)(  3,   1) | 0.461978920 0.461978920 0.461978920 0.000000000 
Par#  2812# S(  1,  2)( 19, 14)(  3,   1) | 0.538021080 0.538021080 0.538021080 0.000000000 
Par#  2813# S(  2,  2)( 19, 14)(  3,   1) | 1.000000000 1.000000000 1.000000000 0.000000000 
Par#  2814# S(  1,  1)( 20, 14)(  3,   1) | 0.454558757 0.454558757 0.454558757 0.000000000 
Par#  2815# S(  1,  2)( 20, 14)(  3,   1) | 0.545441243 0.545441243 0.545441243 0.000000000 
Par#  2816# S(  2,  2)( 20, 14)(  3,   1) | 1.000000000 1.000000000 1.000000000 0.000000000 
Par#  2817# S(  1,  1)( 21, 14)(  3,   1) | 0.473331406 0.473331406 0.473331406 0.000000000 
Par#  2818# S(  1,  2)( 21, 14)(  3,   1) | 0.526668594 0.526668594 0.526668594 0.000000000 
Par#  2819# S(  2,  2)( 21, 14)(  3,   1) | 1.000000000 1.000000000 1.000000000 0.000000000 
Par#  2820# S(  1,  1)( 22, 14)(  3,   1) | 0.461978920 0.461978920 0.461978920 0.000000000 
Par#  2821# S(  1,  2)( 22, 14)(  3,   1) | 0.538021080 0.538021080 0.538021080 0.000000000 
Par#  2822# S(  2,  2)( 22, 14)(  3,   1) | 1.000000000 1.000000000 1.000000000 0.000000000 
Par#  2823# S(  1,  1)( 23, 14)(  3,   1) | 0.485054741 0.485054741 0.485054741 0.000000000 
Par#  2824# S(  1,  2)( 23, 14)(  3,   1) | 0.514945259 0.514945259 0.514945259 0.000000000 
Par#  2825# S(  2,  2)( 23, 14)(  3,   1) | 1.000000000 1.000000000 1.000000000 0.000000000 
Par#  2826# S(  1,  1)( 24, 14)(  3,   1) | 0.450881948 0.450881948 0.450881948 0.000000000 
Par#  2827# S(  1,  2)( 24, 14)(  3,   1) | 0.549118052 0.549118052 0.549118052 0.000000000 
Par#  2828# S(  2,  2)( 24, 14)(  3,   1) | 1.000000000 1.000000000 1.000000000 0.000000000 
Par#  2829# S(  1,  1)( 25, 14)(  3,   1) | 0.477191492 0.477191492 0.477191492 0.000000000 
Par#  2830# S(  1,  2)( 25, 14)(  3,   1) | 0.522808508 0.522808508 0.522808508 0.000000000 
Par#  2831# S(  2,  2)( 25, 14)(  3,   1) | 1.000000000 1.000000000 1.000000000 0.000000000 
Par#  2832# S(  1,  1)( 15, 15)(  3,   1) | 0.410910012 0.410910012 0.410910012 0.000000000 
Par#  2833# S(  1,  2)( 15, 15)(  3,   1) | 0.589089988 0.589089988 0.589089988 0.000000000 
Par#  2834# S(  2,  2)( 15, 15)(  3,   1) | 1.000000000 1.000000000 1.000000000 0.000000000 
Par#  2835# S(  1,  1)( 16, 15)(  3,   1) | 0.477191492 0.477191492 0.477191492 0.000000000 
Par#  2836# S(  1,  2)( 16, 15)(  3,   1) | 0.522808508 0.522808508 0.522808508 0.000000000 
Par#  2837# S(  2,  2)( 16, 15)(  3,   1) | 1.000000000 1.000000000 1.000000000 0.000000000 
Par#  2838# S(  1,  1)( 17, 15)(  3,   1) | 0.450881948 0.450881948 0.450881948 0.000000000 
Par#  2839# S(  1,  2)( 17, 15)(  3,   1) | 0.549118052 0.549118052 0.549118052 0.000000000 
Par#  2840# S(  2,  2)( 17, 15)(  3,   1) | 1.000000000 1.000000000 1.000000000 0.000000000 
Par#  2841# S(  1,  1)( 18, 15)(  3,   1) | 0.439944471 0.439944471 0.439944471 0.000000000 
Par#  2842# S(  1,  2)( 18, 15)(  3,   1) | 0.560055529 0.560055529 0.560055529 0.000000000 
Par#  2843# S(  2,  2)( 18, 15)(  3,   1) | 1.000000000 1.000000000 1.000000000 0.000000000 
Par#  2844# S(  1,  1)( 19, 15)(  3,   1) | 0.461978920 0.461978920 0.461978920 0.000000000 
Par#  2845# S(  1,  2)( 19, 15)(  3,   1) | 0.538021080 0.538021080 0.538021080 0.000000000 
Par#  2846# S(  2,  2)( 19, 15)(  3,   1) | 1.000000000 1.000000000 1.000000000 0.000000000 
Par#  2847# S(  1,  1)( 20, 15)(  3,   1) | 0.454558757 0.454558757 0.454558757 0.000000000 
Par#  2848# S(  1,  2)( 20, 15)(  3,   1) | 0.545441243 0.545441243 0.545441243 0.000000000 
Par#  2849# S(  2,  2)( 20, 15)(  3,   1) | 1.000000000 1.000000000 1.000000000 0.000000000 
Par#  2850# S(  1,  1)( 21, 15)(  3,   1) | 0.473331406 0.473331406 0.473331406 0.000000000 
Par#  2851# S(  1,  2)( 21, 15)(  3,   1) | 0.526668594 0.526668594 0.526668594 0.000000000 
Par#  2852# S(  2,  2)( 21, 15)(  3,   1) | 1.000000000 1.000000000 1.000000000 0.000000000 
Par#  2853# S(  1,  1)( 22, 15)(  3,   1) | 0.461978920 0.461978920 0.461978920 0.000000000 
Par#  2854# S(  1,  2)( 22, 15)(  3,   1) | 0.538021080 0.538021080 0.538021080 0.000000000 
Par#  2855# S(  2,  2)( 22, 15)(  3,   1) | 1.000000000 1.000000000 1.000000000 0.000000000 
Par#  2856# S(  1,  1)( 23, 15)(  3,   1) | 0.485054741 0.485054741 0.485054741 0.000000000 
Par#  2857# S(  1,  2)( 23, 15)(  3,   1) | 0.514945259 0.514945259 0.514945259 0.000000000 
Par#  2858# S(  2,  2)( 23, 15)(  3,   1) | 1.000000000 1.000000000 1.000000000 0.000000000 
Par#  2859# S(  1,  1)( 24, 15)(  3,   1) | 0.450881948 0.450881948 0.450881948 0.000000000 
Par#  2860# S(  1,  2)( 24, 15)(  3,   1) | 0.549118052 0.549118052 0.549118052 0.000000000 
Par#  2861# S(  2,  2)( 24, 15)(  3,   1) | 1.000000000 1.000000000 1.000000000 0.000000000 
Par#  2862# S(  1,  1)( 25, 15)(  3,   1) | 0.477191492 0.477191492 0.477191492 0.000000000 
Par#  2863# S(  1,  2)( 25, 15)(  3,   1) | 0.522808508 0.522808508 0.522808508 0.000000000 
Par#  2864# S(  2,  2)( 25, 15)(  3,   1) | 1.000000000 1.000000000 1.000000000 0.000000000 
Par#  2865# S(  1,  1)( 16, 16)(  3,   1) | 0.477191492 0.477191492 0.477191492 0.000000000 
Par#  2866# S(  1,  2)( 16, 16)(  3,   1) | 0.522808508 0.522808508 0.522808508 0.000000000 
Par#  2867# S(  2,  2)( 16, 16)(  3,   1) | 1.000000000 1.000000000 1.000000000 0.000000000 
Par#  2868# S(  1,  1)( 17, 16)(  3,   1) | 0.450881948 0.450881948 0.450881948 0.000000000 
Par#  2869# S(  1,  2)( 17, 16)(  3,   1) | 0.549118052 0.549118052 0.549118052 0.000000000 
Par#  2870# S(  2,  2)( 17, 16)(  3,   1) | 1.000000000 1.000000000 1.000000000 0.000000000 
Par#  2871# S(  1,  1)( 18, 16)(  3,   1) | 0.439944471 0.439944471 0.439944471 0.000000000 
Par#  2872# S(  1,  2)( 18, 16)(  3,   1) | 0.560055529 0.560055529 0.560055529 0.000000000 
Par#  2873# S(  2,  2)( 18, 16)(  3,   1) | 1.000000000 1.000000000 1.000000000 0.000000000 
Par#  2874# S(  1,  1)( 19, 16)(  3,   1) | 0.461978920 0.461978920 0.461978920 0.000000000 
Par#  2875# S(  1,  2)( 19, 16)(  3,   1) | 0.538021080 0.538021080 0.538021080 0.000000000 
Par#  2876# S(  2,  2)( 19, 16)(  3,   1) | 1.000000000 1.000000000 1.000000000 0.000000000 
Par#  2877# S(  1,  1)( 20, 16)(  3,   1) | 0.454558757 0.454558757 0.454558757 0.000000000 
Par#  2878# S(  1,  2)( 20, 16)(  3,   1) | 0.545441243 0.545441243 0.545441243 0.000000000 
Par#  2879# S(  2,  2)( 20, 16)(  3,   1) | 1.000000000 1.000000000 1.000000000 0.000000000 
Par#  2880# S(  1,  1)( 21, 16)(  3,   1) | 0.473331406 0.473331406 0.473331406 0.000000000 
Par#  2881# S(  1,  2)( 21, 16)(  3,   1) | 0.526668594 0.526668594 0.526668594 0.000000000 
Par#  2882# S(  2,  2)( 21, 16)(  3,   1) | 1.000000000 1.000000000 1.000000000 0.000000000 
Par#  2883# S(  1,  1)( 22, 16)(  3,   1) | 0.461978920 0.461978920 0.461978920 0.000000000 
Par#  2884# S(  1,  2)( 22, 16)(  3,   1) | 0.538021080 0.538021080 0.538021080 0.000000000 
Par#  2885# S(  2,  2)( 22, 16)(  3,   1) | 1.000000000 1.000000000 1.000000000 0.000000000 
Par#  2886# S(  1,  1)( 23, 16)(  3,   1) | 0.485054741 0.485054741 0.485054741 0.000000000 
Par#  2887# S(  1,  2)( 23, 16)(  3,   1) | 0.514945259 0.514945259 0.514945259 0.000000000 
Par#  2888# S(  2,  2)( 23, 16)(  3,   1) | 1.000000000 1.000000000 1.000000000 0.000000000 
Par#  2889# S(  1,  1)( 24, 16)(  3,   1) | 0.450881948 0.450881948 0.450881948 0.000000000 
Par#  2890# S(  1,  2)( 24, 16)(  3,   1) | 0.549118052 0.549118052 0.549118052 0.000000000 
Par#  2891# S(  2,  2)( 24, 16)(  3,   1) | 1.000000000 1.000000000 1.000000000 0.000000000 
Par#  2892# S(  1,  1)( 25, 16)(  3,   1) | 0.477191492 0.477191492 0.477191492 0.000000000 
Par#  2893# S(  1,  2)( 25, 16)(  3,   1) | 0.522808508 0.522808508 0.522808508 0.000000000 
Par#  2894# S(  2,  2)( 25, 16)(  3,   1) | 1.000000000 1.000000000 1.000000000 0.000000000 
Par#  2895# S(  1,  1)( 17, 17)(  3,   1) | 0.450881948 0.450881948 0.450881948 0.000000000 
Par#  2896# S(  1,  2)( 17, 17)(  3,   1) | 0.549118052 0.549118052 0.549118052 0.000000000 
Par#  2897# S(  2,  2)( 17, 17)(  3,   1) | 1.000000000 1.000000000 1.000000000 0.000000000 
Par#  2898# S(  1,  1)( 18, 17)(  3,   1) | 0.439944471 0.439944471 0.439944471 0.000000000 
Par#  2899# S(  1,  2)( 18, 17)(  3,   1) | 0.560055529 0.560055529 0.560055529 0.000000000 
Par#  2900# S(  2,  2)( 18, 17)(  3,   1) | 1.000000000 1.000000000 1.000000000 0.000000000 
Par#  2901# S(  1,  1)( 19, 17)(  3,   1) | 0.461978920 0.461978920 0.461978920 0.000000000 
Par#  2902# S(  1,  2)( 19, 17)(  3,   1) | 0.538021080 0.538021080 0.538021080 0.000000000 
Par#  2903# S(  2,  2)( 19, 17)(  3,   1) | 1.000000000 1.000000000 1.000000000 0.000000000 
Par#  2904# S(  1,  1)( 20, 17)(  3,   1) | 0.454558757 0.454558757 0.454558757 0.000000000 
Par#  2905# S(  1,  2)( 20, 17)(  3,   1) | 0.545441243 0.545441243 0.545441243 0.000000000 
Par#  2906# S(  2,  2)( 20, 17)(  3,   1) | 1.000000000 1.000000000 1.000000000 0.000000000 
Par#  2907# S(  1,  1)( 21, 17)(  3,   1) | 0.473331406 0.473331406 0.473331406 0.000000000 
Par#  2908# S(  1,  2)( 21, 17)(  3,   1) | 0.526668594 0.526668594 0.526668594 0.000000000 
Par#  2909# S(  2,  2)( 21, 17)(  3,   1) | 1.000000000 1.000000000 1.000000000 0.000000000 
Par#  2910# S(  1,  1)( 22, 17)(  3,   1) | 0.461978920 0.461978920 0.461978920 0.000000000 
Par#  2911# S(  1,  2)( 22, 17)(  3,   1) | 0.538021080 0.538021080 0.538021080 0.000000000 
Par#  2912# S(  2,  2)( 22, 17)(  3,   1) | 1.000000000 1.000000000 1.000000000 0.000000000 
Par#  2913# S(  1,  1)( 23, 17)(  3,   1) | 0.485054741 0.485054741 0.485054741 0.000000000 
Par#  2914# S(  1,  2)( 23, 17)(  3,   1) | 0.514945259 0.514945259 0.514945259 0.000000000 
Par#  2915# S(  2,  2)( 23, 17)(  3,   1) | 1.000000000 1.000000000 1.000000000 0.000000000 
Par#  2916# S(  1,  1)( 24, 17)(  3,   1) | 0.450881948 0.450881948 0.450881948 0.000000000 
Par#  2917# S(  1,  2)( 24, 17)(  3,   1) | 0.549118052 0.549118052 0.549118052 0.000000000 
Par#  2918# S(  2,  2)( 24, 17)(  3,   1) | 1.000000000 1.000000000 1.000000000 0.000000000 
Par#  2919# S(  1,  1)( 25, 17)(  3,   1) | 0.477191492 0.477191492 0.477191492 0.000000000 
Par#  2920# S(  1,  2)( 25, 17)(  3,   1) | 0.522808508 0.522808508 0.522808508 0.000000000 
Par#  2921# S(  2,  2)( 25, 17)(  3,   1) | 1.000000000 1.000000000 1.000000000 0.000000000 
Par#  2922# S(  1,  1)( 18, 18)(  3,   1) | 0.439944471 0.439944471 0.439944471 0.000000000 
Par#  2923# S(  1,  2)( 18, 18)(  3,   1) | 0.560055529 0.560055529 0.560055529 0.000000000 
Par#  2924# S(  2,  2)( 18, 18)(  3,   1) | 1.000000000 1.000000000 1.000000000 0.000000000 
Par#  2925# S(  1,  1)( 19, 18)(  3,   1) | 0.461978920 0.461978920 0.461978920 0.000000000 
Par#  2926# S(  1,  2)( 19, 18)(  3,   1) | 0.538021080 0.538021080 0.538021080 0.000000000 
Par#  2927# S(  2,  2)( 19, 18)(  3,   1) | 1.000000000 1.000000000 1.000000000 0.000000000 
Par#  2928# S(  1,  1)( 20, 18)(  3,   1) | 0.454558757 0.454558757 0.454558757 0.000000000 
Par#  2929# S(  1,  2)( 20, 18)(  3,   1) | 0.545441243 0.545441243 0.545441243 0.000000000 
Par#  2930# S(  2,  2)( 20, 18)(  3,   1) | 1.000000000 1.000000000 1.000000000 0.000000000 
Par#  2931# S(  1,  1)( 21, 18)(  3,   1) | 0.473331406 0.473331406 0.473331406 0.000000000 
Par#  2932# S(  1,  2)( 21, 18)(  3,   1) | 0.526668594 0.526668594 0.526668594 0.000000000 
Par#  2933# S(  2,  2)( 21, 18)(  3,   1) | 1.000000000 1.000000000 1.000000000 0.000000000 
Par#  2934# S(  1,  1)( 22, 18)(  3,   1) | 0.461978920 0.461978920 0.461978920 0.000000000 
Par#  2935# S(  1,  2)( 22, 18)(  3,   1) | 0.538021080 0.538021080 0.538021080 0.000000000 
Par#  2936# S(  2,  2)( 22, 18)(  3,   1) | 1.000000000 1.000000000 1.000000000 0.000000000 
Par#  2937# S(  1,  1)( 23, 18)(  3,   1) | 0.485054741 0.485054741 0.485054741 0.000000000 
Par#  2938# S(  1,  2)( 23, 18)(  3,   1) | 0.514945259 0.514945259 0.514945259 0.000000000 
Par#  2939# S(  2,  2)( 23, 18)(  3,   1) | 1.000000000 1.000000000 1.000000000 0.000000000 
Par#  2940# S(  1,  1)( 24, 18)(  3,   1) | 0.450881948 0.450881948 0.450881948 0.000000000 
Par#  2941# S(  1,  2)( 24, 18)(  3,   1) | 0.549118052 0.549118052 0.549118052 0.000000000 
Par#  2942# S(  2,  2)( 24, 18)(  3,   1) | 1.000000000 1.000000000 1.000000000 0.000000000 
Par#  2943# S(  1,  1)( 25, 18)(  3,   1) | 0.477191492 0.477191492 0.477191492 0.000000000 
Par#  2944# S(  1,  2)( 25, 18)(  3,   1) | 0.522808508 0.522808508 0.522808508 0.000000000 
Par#  2945# S(  2,  2)( 25, 18)(  3,   1) | 1.000000000 1.000000000 1.000000000 0.000000000 
Par#  2946# S(  1,  1)( 19, 19)(  3,   1) | 0.461978920 0.461978920 0.461978920 0.000000000 
Par#  2947# S(  1,  2)( 19, 19)(  3,   1) | 0.538021080 0.538021080 0.538021080 0.000000000 
Par#  2948# S(  2,  2)( 19, 19)(  3,   1) | 1.000000000 1.000000000 1.000000000 0.000000000 
Par#  2949# S(  1,  1)( 20, 19)(  3,   1) | 0.454558757 0.454558757 0.454558757 0.000000000 
Par#  2950# S(  1,  2)( 20, 19)(  3,   1) | 0.545441243 0.545441243 0.545441243 0.000000000 
Par#  2951# S(  2,  2)( 20, 19)(  3,   1) | 1.000000000 1.000000000 1.000000000 0.000000000 
Par#  2952# S(  1,  1)( 21, 19)(  3,   1) | 0.473331406 0.473331406 0.473331406 0.000000000 
Par#  2953# S(  1,  2)( 21, 19)(  3,   1) | 0.526668594 0.526668594 0.526668594 0.000000000 
Par#  2954# S(  2,  2)( 21, 19)(  3,   1) | 1.000000000 1.000000000 1.000000000 0.000000000 
Par#  2955# S(  1,  1)( 22, 19)(  3,   1) | 0.461978920 0.461978920 0.461978920 0.000000000 
Par#  2956# S(  1,  2)( 22, 19)(  3,   1) | 0.538021080 0.538021080 0.538021080 0.000000000 
Par#  2957# S(  2,  2)( 22, 19)(  3,   1) | 1.000000000 1.000000000 1.000000000 0.000000000 
Par#  2958# S(  1,  1)( 23, 19)(  3,   1) | 0.485054741 0.485054741 0.485054741 0.000000000 
Par#  2959# S(  1,  2)( 23, 19)(  3,   1) | 0.514945259 0.514945259 0.514945259 0.000000000 
Par#  2960# S(  2,  2)( 23, 19)(  3,   1) | 1.000000000 1.000000000 1.000000000 0.000000000 
Par#  2961# S(  1,  1)( 24, 19)(  3,   1) | 0.450881948 0.450881948 0.450881948 0.000000000 
Par#  2962# S(  1,  2)( 24, 19)(  3,   1) | 0.549118052 0.549118052 0.549118052 0.000000000 
Par#  2963# S(  2,  2)( 24, 19)(  3,   1) | 1.000000000 1.000000000 1.000000000 0.000000000 
Par#  2964# S(  1,  1)( 25, 19)(  3,   1) | 0.477191492 0.477191492 0.477191492 0.000000000 
Par#  2965# S(  1,  2)( 25, 19)(  3,   1) | 0.522808508 0.522808508 0.522808508 0.000000000 
Par#  2966# S(  2,  2)( 25, 19)(  3,   1) | 1.000000000 1.000000000 1.000000000 0.000000000 
Par#  2967# S(  1,  1)( 20, 20)(  3,   1) | 0.454558757 0.454558757 0.454558757 0.000000000 
Par#  2968# S(  1,  2)( 20, 20)(  3,   1) | 0.545441243 0.545441243 0.545441243 0.000000000 
Par#  2969# S(  2,  2)( 20, 20)(  3,   1) | 1.000000000 1.000000000 1.000000000 0.000000000 
Par#  2970# S(  1,  1)( 21, 20)(  3,   1) | 0.473331406 0.473331406 0.473331406 0.000000000 
Par#  2971# S(  1,  2)( 21, 20)(  3,   1) | 0.526668594 0.526668594 0.526668594 0.000000000 
Par#  2972# S(  2,  2)( 21, 20)(  3,   1) | 1.000000000 1.000000000 1.000000000 0.000000000 
Par#  2973# S(  1,  1)( 22, 20)(  3,   1) | 0.461978920 0.461978920 0.461978920 0.000000000 
Par#  2974# S(  1,  2)( 22, 20)(  3,   1) | 0.538021080 0.538021080 0.538021080 0.000000000 
Par#  2975# S(  2,  2)( 22, 20)(  3,   1) | 1.000000000 1.000000000 1.000000000 0.000000000 
Par#  2976# S(  1,  1)( 23, 20)(  3,   1) | 0.485054741 0.485054741 0.485054741 0.000000000 
Par#  2977# S(  1,  2)( 23, 20)(  3,   1) | 0.514945259 0.514945259 0.514945259 0.000000000 
Par#  2978# S(  2,  2)( 23, 20)(  3,   1) | 1.000000000 1.000000000 1.000000000 0.000000000 
Par#  2979# S(  1,  1)( 24, 20)(  3,   1) | 0.450881948 0.450881948 0.450881948 0.000000000 
Par#  2980# S(  1,  2)( 24, 20)(  3,   1) | 0.549118052 0.549118052 0.549118052 0.000000000 
Par#  2981# S(  2,  2)( 24, 20)(  3,   1) | 1.000000000 1.000000000 1.000000000 0.000000000 
Par#  2982# S(  1,  1)( 25, 20)(  3,   1) | 0.477191492 0.477191492 0.477191492 0.000000000 
Par#  2983# S(  1,  2)( 25, 20)(  3,   1) | 0.522808508 0.522808508 0.522808508 0.000000000 
Par#  2984# S(  2,  2)( 25, 20)(  3,   1) | 1.000000000 1.000000000 1.000000000 0.000000000 
Par#  2985# S(  1,  1)( 21, 21)(  3,   1) | 0.473331406 0.473331406 0.473331406 0.000000000 
Par#  2986# S(  1,  2)( 21, 21)(  3,   1) | 0.526668594 0.526668594 0.526668594 0.000000000 
Par#  2987# S(  2,  2)( 21, 21)(  3,   1) | 1.000000000 1.000000000 1.000000000 0.000000000 
Par#  2988# S(  1,  1)( 22, 21)(  3,   1) | 0.461978920 0.461978920 0.461978920 0.000000000 
Par#  2989# S(  1,  2)( 22, 21)(  3,   1) | 0.538021080 0.538021080 0.538021080 0.000000000 
Par#  2990# S(  2,  2)( 22, 21)(  3,   1) | 1.000000000 1.000000000 1.000000000 0.000000000 
Par#  2991# S(  1,  1)( 23, 21)(  3,   1) | 0.485054741 0.485054741 0.485054741 0.000000000 
Par#  2992# S(  1,  2)( 23, 21)(  3,   1) | 0.514945259 0.514945259 0.514945259 0.000000000 
Par#  2993# S(  2,  2)( 23, 21)(  3,   1) | 1.000000000 1.000000000 1.000000000 0.000000000 
Par#  2994# S(  1,  1)( 24, 21)(  3,   1) | 0.450881948 0.450881948 0.450881948 0.000000000 
Par#  2995# S(  1,  2)( 24, 21)(  3,   1) | 0.549118052 0.549118052 0.549118052 0.000000000 
Par#  2996# S(  2,  2)( 24, 21)(  3,   1) | 1.000000000 1.000000000 1.000000000 0.000000000 
Par#  2997# S(  1,  1)( 25, 21)(  3,   1) | 0.477191492 0.477191492 0.477191492 0.000000000 
Par#  2998# S(  1,  2)( 25, 21)(  3,   1) | 0.522808508 0.522808508 0.522808508 0.000000000 
Par#  2999# S(  2,  2)( 25, 21)(  3,   1) | 1.000000000 1.000000000 1.000000000 0.000000000 
Par#  3000# S(  1,  1)( 22, 22)(  3,   1) | 0.461978920 0.461978920 0.461978920 0.000000000 
Par#  3001# S(  1,  2)( 22, 22)(  3,   1) | 0.538021080 0.538021080 0.538021080 0.000000000 
Par#  3002# S(  2,  2)( 22, 22)(  3,   1) | 1.000000000 1.000000000 1.000000000 0.000000000 
Par#  3003# S(  1,  1)( 23, 22)(  3,   1) | 0.485054741 0.485054741 0.485054741 0.000000000 
Par#  3004# S(  1,  2)( 23, 22)(  3,   1) | 0.514945259 0.514945259 0.514945259 0.000000000 
Par#  3005# S(  2,  2)( 23, 22)(  3,   1) | 1.000000000 1.000000000 1.000000000 0.000000000 
Par#  3006# S(  1,  1)( 24, 22)(  3,   1) | 0.450881948 0.450881948 0.450881948 0.000000000 
Par#  3007# S(  1,  2)( 24, 22)(  3,   1) | 0.549118052 0.549118052 0.549118052 0.000000000 
Par#  3008# S(  2,  2)( 24, 22)(  3,   1) | 1.000000000 1.000000000 1.000000000 0.000000000 
Par#  3009# S(  1,  1)( 25, 22)(  3,   1) | 0.477191492 0.477191492 0.477191492 0.000000000 
Par#  3010# S(  1,  2)( 25, 22)(  3,   1) | 0.522808508 0.522808508 0.522808508 0.000000000 
Par#  3011# S(  2,  2)( 25, 22)(  3,   1) | 1.000000000 1.000000000 1.000000000 0.000000000 
Par#  3012# S(  1,  1)( 23, 23)(  3,   1) | 0.485054741 0.485054741 0.485054741 0.000000000 
Par#  3013# S(  1,  2)( 23, 23)(  3,   1) | 0.514945259 0.514945259 0.514945259 0.000000000 
Par#  3014# S(  2,  2)( 23, 23)(  3,   1) | 1.000000000 1.000000000 1.000000000 0.000000000 
Par#  3015# S(  1,  1)( 24, 23)(  3,   1) | 0.450881948 0.450881948 0.450881948 0.000000000 
Par#  3016# S(  1,  2)( 24, 23)(  3,   1) | 0.549118052 0.549118052 0.549118052 0.000000000 
Par#  3017# S(  2,  2)( 24, 23)(  3,   1) | 1.000000000 1.000000000 1.000000000 0.000000000 
Par#  3018# S(  1,  1)( 25, 23)(  3,   1) | 0.477191492 0.477191492 0.477191492 0.000000000 
Par#  3019# S(  1,  2)( 25, 23)(  3,   1) | 0.522808508 0.522808508 0.522808508 0.000000000 
Par#  3020# S(  2,  2)( 25, 23)(  3,   1) | 1.000000000 1.000000000 1.000000000 0.000000000 
Par#  3021# S(  1,  1)( 24, 24)(  3,   1) | 0.450881948 0.450881948 0.450881948 0.000000000 
Par#  3022# S(  1,  2)( 24, 24)(  3,   1) | 0.549118052 0.549118052 0.549118052 0.000000000 
Par#  3023# S(  2,  2)( 24, 24)(  3,   1) | 1.000000000 1.000000000 1.000000000 0.000000000 
Par#  3024# S(  1,  1)( 25, 24)(  3,   1) | 0.477191492 0.477191492 0.477191492 0.000000000 
Par#  3025# S(  1,  2)( 25, 24)(  3,   1) | 0.522808508 0.522808508 0.522808508 0.000000000 
Par#  3026# S(  2,  2)( 25, 24)(  3,   1) | 1.000000000 1.000000000 1.000000000 0.000000000 
Par#  3027# S(  1,  1)( 25, 25)(  3,   1) | 0.477191492 0.477191492 0.477191492 0.000000000 
Par#  3028# S(  1,  2)( 25, 25)(  3,   1) | 0.522808508 0.522808508 0.522808508 0.000000000 
Par#  3029# S(  2,  2)( 25, 25)(  3,   1) | 1.000000000 1.000000000 1.000000000 0.000000000 
Par#  3030# S(  1,  1)(  1,  1)(  4,   1) | 0.493147890 0.493147890 0.493147890 0.000000000 
Par#  3031# S(  1,  2)(  1,  1)(  4,   1) | 0.506852110 0.506852110 0.506852110 0.000000000 
Par#  3032# S(  2,  2)(  1,  1)(  4,   1) | 1.000000000 1.000000000 1.000000000 0.000000000 
Par#  3033# S(  1,  1)(  2,  1)(  4,   1) | 0.465729502 0.465729502 0.465729502 0.000000000 
Par#  3034# S(  1,  2)(  2,  1)(  4,   1) | 0.534270498 0.534270498 0.534270498 0.000000000 
Par#  3035# S(  2,  2)(  2,  1)(  4,   1) | 1.000000000 1.000000000 1.000000000 0.000000000 
Par#  3036# S(  1,  1)(  3,  1)(  4,   1) | 0.481097462 0.481097462 0.481097462 0.000000000 
Par#  3037# S(  1,  2)(  3,  1)(  4,   1) | 0.518902538 0.518902538 0.518902538 0.000000000 
Par#  3038# S(  2,  2)(  3,  1)(  4,   1) | 1.000000000 1.000000000 1.000000000 0.000000000 
Par#  3039# S(  1,  1)(  4,  1)(  4,   1) | 0.489069324 0.489069324 0.489069324 0.000000000 
Par#  3040# S(  1,  2)(  4,  1)(  4,   1) | 0.510930676 0.510930676 0.510930676 0.000000000 
Par#  3041# S(  2,  2)(  4,  1)(  4,   1) | 1.000000000 1.000000000 1.000000000 0.000000000 
Par#  3042# S(  1,  1)(  5,  1)(  4,   1) | 0.493147890 0.493147890 0.493147890 0.000000000 
Par#  3043# S(  1,  2)(  5,  1)(  4,   1) | 0.506852110 0.506852110 0.506852110 0.000000000 
Par#  3044# S(  2,  2)(  5,  1)(  4,   1) | 1.000000000 1.000000000 1.000000000 0.000000000 
Par#  3045# S(  1,  1)(  6,  1)(  4,   1) | 0.510269211 0.510269211 0.510269211 0.000000000 
Par#  3046# S(  1,  2)(  6,  1)(  4,   1) | 0.489730789 0.489730789 0.489730789 0.000000000 
Par#  3047# S(  2,  2)(  6,  1)(  4,   1) | 1.000000000 1.000000000 1.000000000 0.000000000 
Par#  3048# S(  1,  1)(  7,  1)(  4,   1) | 0.450881948 0.450881948 0.450881948 0.000000000 
Par#  3049# S(  1,  2)(  7,  1)(  4,   1) | 0.549118052 0.549118052 0.549118052 0.000000000 
Par#  3050# S(  2,  2)(  7,  1)(  4,   1) | 1.000000000 1.000000000 1.000000000 0.000000000 
Par#  3051# S(  1,  1)(  8,  1)(  4,   1) | 0.429080477 0.429080477 0.429080477 0.000000000 
Par#  3052# S(  1,  2)(  8,  1)(  4,   1) | 0.570919523 0.570919523 0.570919523 0.000000000 
Par#  3053# S(  2,  2)(  8,  1)(  4,   1) | 1.000000000 1.000000000 1.000000000 0.000000000 
Par#  3054# S(  1,  1)(  9,  1)(  4,   1) | 0.465729502 0.465729502 0.465729502 0.000000000 
Par#  3055# S(  1,  2)(  9,  1)(  4,   1) | 0.534270498 0.534270498 0.534270498 0.000000000 
Par#  3056# S(  2,  2)(  9,  1)(  4,   1) | 1.000000000 1.000000000 1.000000000 0.000000000 
Par#  3057# S(  1,  1)( 10,  1)(  4,   1) | 0.443578008 0.443578008 0.443578008 0.000000000 
Par#  3058# S(  1,  2)( 10,  1)(  4,   1) | 0.556421992 0.556421992 0.556421992 0.000000000 
Par#  3059# S(  2,  2)( 10,  1)(  4,   1) | 1.000000000 1.000000000 1.000000000 0.000000000 
Par#  3060# S(  1,  1)( 11,  1)(  4,   1) | 0.421837681 0.421837681 0.421837681 0.000000000 
Par#  3061# S(  1,  2)( 11,  1)(  4,   1) | 0.578162319 0.578162319 0.578162319 0.000000000 
Par#  3062# S(  2,  2)( 11,  1)(  4,   1) | 1.000000000 1.000000000 1.000000000 0.000000000 
Par#  3063# S(  1,  1)( 12,  1)(  4,   1) | 0.454558757 0.454558757 0.454558757 0.000000000 
Par#  3064# S(  1,  2)( 12,  1)(  4,   1) | 0.545441243 0.545441243 0.545441243 0.000000000 
Par#  3065# S(  2,  2)( 12,  1)(  4,   1) | 1.000000000 1.000000000 1.000000000 0.000000000 
Par#  3066# S(  1,  1)( 13,  1)(  4,   1) | 0.443578008 0.443578008 0.443578008 0.000000000 
Par#  3067# S(  1,  2)( 13,  1)(  4,   1) | 0.556421992 0.556421992 0.556421992 0.000000000 
Par#  3068# S(  2,  2)( 13,  1)(  4,   1) | 1.000000000 1.000000000 1.000000000 0.000000000 
Par#  3069# S(  1,  1)( 14,  1)(  4,   1) | 0.436319075 0.436319075 0.436319075 0.000000000 
Par#  3070# S(  1,  2)( 14,  1)(  4,   1) | 0.563680925 0.563680925 0.563680925 0.000000000 
Par#  3071# S(  2,  2)( 14,  1)(  4,   1) | 1.000000000 1.000000000 1.000000000 0.000000000 
Par#  3072# S(  1,  1)( 15,  1)(  4,   1) | 0.410910012 0.410910012 0.410910012 0.000000000 
Par#  3073# S(  1,  2)( 15,  1)(  4,   1) | 0.589089988 0.589089988 0.589089988 0.000000000 
Par#  3074# S(  2,  2)( 15,  1)(  4,   1) | 1.000000000 1.000000000 1.000000000 0.000000000 
Par#  3075# S(  1,  1)( 16,  1)(  4,   1) | 0.477191492 0.477191492 0.477191492 0.000000000 
Par#  3076# S(  1,  2)( 16,  1)(  4,   1) | 0.522808508 0.522808508 0.522808508 0.000000000 
Par#  3077# S(  2,  2)( 16,  1)(  4,   1) | 1.000000000 1.000000000 1.000000000 0.000000000 
Par#  3078# S(  1,  1)( 17,  1)(  4,   1) | 0.450881948 0.450881948 0.450881948 0.000000000 
Par#  3079# S(  1,  2)( 17,  1)(  4,   1) | 0.549118052 0.549118052 0.549118052 0.000000000 
Par#  3080# S(  2,  2)( 17,  1)(  4,   1) | 1.000000000 1.000000000 1.000000000 0.000000000 
Par#  3081# S(  1,  1)( 18,  1)(  4,   1) | 0.439944471 0.439944471 0.439944471 0.000000000 
Par#  3082# S(  1,  2)( 18,  1)(  4,   1) | 0.560055529 0.560055529 0.560055529 0.000000000 
Par#  3083# S(  2,  2)( 18,  1)(  4,   1) | 1.000000000 1.000000000 1.000000000 0.000000000 
Par#  3084# S(  1,  1)( 19,  1)(  4,   1) | 0.461978920 0.461978920 0.461978920 0.000000000 
Par#  3085# S(  1,  2)( 19,  1)(  4,   1) | 0.538021080 0.538021080 0.538021080 0.000000000 
Par#  3086# S(  2,  2)( 19,  1)(  4,   1) | 1.000000000 1.000000000 1.000000000 0.000000000 
Par#  3087# S(  1,  1)( 20,  1)(  4,   1) | 0.454558757 0.454558757 0.454558757 0.000000000 
Par#  3088# S(  1,  2)( 20,  1)(  4,   1) | 0.545441243 0.545441243 0.545441243 0.000000000 
Par#  3089# S(  2,  2)( 20,  1)(  4,   1) | 1.000000000 1.000000000 1.000000000 0.000000000 
Par#  3090# S(  1,  1)( 21,  1)(  4,   1) | 0.473331406 0.473331406 0.473331406 0.000000000 
Par#  3091# S(  1,  2)( 21,  1)(  4,   1) | 0.526668594 0.526668594 0.526668594 0.000000000 
Par#  3092# S(  2,  2)( 21,  1)(  4,   1) | 1.000000000 1.000000000 1.000000000 0.000000000 
Par#  3093# S(  1,  1)( 22,  1)(  4,   1) | 0.461978920 0.461978920 0.461978920 0.000000000 
Par#  3094# S(  1,  2)( 22,  1)(  4,   1) | 0.538021080 0.538021080 0.538021080 0.000000000 
Par#  3095# S(  2,  2)( 22,  1)(  4,   1) | 1.000000000 1.000000000 1.000000000 0.000000000 
Par#  3096# S(  1,  1)( 23,  1)(  4,   1) | 0.485054741 0.485054741 0.485054741 0.000000000 
Par#  3097# S(  1,  2)( 23,  1)(  4,   1) | 0.514945259 0.514945259 0.514945259 0.000000000 
Par#  3098# S(  2,  2)( 23,  1)(  4,   1) | 1.000000000 1.000000000 1.000000000 0.000000000 
Par#  3099# S(  1,  1)( 24,  1)(  4,   1) | 0.450881948 0.450881948 0.450881948 0.000000000 
Par#  3100# S(  1,  2)( 24,  1)(  4,   1) | 0.549118052 0.549118052 0.549118052 0.000000000 
Par#  3101# S(  2,  2)( 24,  1)(  4,   1) | 1.000000000 1.000000000 1.000000000 0.000000000 
Par#  3102# S(  1,  1)( 25,  1)(  4,   1) | 0.477191492 0.477191492 0.477191492 0.000000000 
Par#  3103# S(  1,  2)( 25,  1)(  4,   1) | 0.522808508 0.522808508 0.522808508 0.000000000 
Par#  3104# S(  2,  2)( 25,  1)(  4,   1) | 1.000000000 1.000000000 1.000000000 0.000000000 
Par#  3105# S(  1,  1)(  2,  2)(  4,   1) | 0.465729502 0.465729502 0.465729502 0.000000000 
Par#  3106# S(  1,  2)(  2,  2)(  4,   1) | 0.534270498 0.534270498 0.534270498 0.000000000 
Par#  3107# S(  2,  2)(  2,  2)(  4,   1) | 1.000000000 1.000000000 1.000000000 0.000000000 
Par#  3108# S(  1,  1)(  3,  2)(  4,   1) | 0.481097462 0.481097462 0.481097462 0.000000000 
Par#  3109# S(  1,  2)(  3,  2)(  4,   1) | 0.518902538 0.518902538 0.518902538 0.000000000 
Par#  3110# S(  2,  2)(  3,  2)(  4,   1) | 1.000000000 1.000000000 1.000000000 0.000000000 
Par#  3111# S(  1,  1)(  4,  2)(  4,   1) | 0.489069324 0.489069324 0.489069324 0.000000000 
Par#  3112# S(  1,  2)(  4,  2)(  4,   1) | 0.510930676 0.510930676 0.510930676 0.000000000 
Par#  3113# S(  2,  2)(  4,  2)(  4,   1) | 1.000000000 1.000000000 1.000000000 0.000000000 
Par#  3114# S(  1,  1)(  5,  2)(  4,   1) | 0.493147890 0.493147890 0.493147890 0.000000000 
Par#  3115# S(  1,  2)(  5,  2)(  4,   1) | 0.506852110 0.506852110 0.506852110 0.000000000 
Par#  3116# S(  2,  2)(  5,  2)(  4,   1) | 1.000000000 1.000000000 1.000000000 0.000000000 
Par#  3117# S(  1,  1)(  6,  2)(  4,   1) | 0.510269211 0.510269211 0.510269211 0.000000000 
Par#  3118# S(  1,  2)(  6,  2)(  4,   1) | 0.489730789 0.489730789 0.489730789 0.000000000 
Par#  3119# S(  2,  2)(  6,  2)(  4,   1) | 1.000000000 1.000000000 1.000000000 0.000000000 
Par#  3120# S(  1,  1)(  7,  2)(  4,   1) | 0.450881948 0.450881948 0.450881948 0.000000000 
Par#  3121# S(  1,  2)(  7,  2)(  4,   1) | 0.549118052 0.549118052 0.549118052 0.000000000 
Par#  3122# S(  2,  2)(  7,  2)(  4,   1) | 1.000000000 1.000000000 1.000000000 0.000000000 
Par#  3123# S(  1,  1)(  8,  2)(  4,   1) | 0.429080477 0.429080477 0.429080477 0.000000000 
Par#  3124# S(  1,  2)(  8,  2)(  4,   1) | 0.570919523 0.570919523 0.570919523 0.000000000 
Par#  3125# S(  2,  2)(  8,  2)(  4,   1) | 1.000000000 1.000000000 1.000000000 0.000000000 
Par#  3126# S(  1,  1)(  9,  2)(  4,   1) | 0.465729502 0.465729502 0.465729502 0.000000000 
Par#  3127# S(  1,  2)(  9,  2)(  4,   1) | 0.534270498 0.534270498 0.534270498 0.000000000 
Par#  3128# S(  2,  2)(  9,  2)(  4,   1) | 1.000000000 1.000000000 1.000000000 0.000000000 
Par#  3129# S(  1,  1)( 10,  2)(  4,   1) | 0.443578008 0.443578008 0.443578008 0.000000000 
Par#  3130# S(  1,  2)( 10,  2)(  4,   1) | 0.556421992 0.556421992 0.556421992 0.000000000 
Par#  3131# S(  2,  2)( 10,  2)(  4,   1) | 1.000000000 1.000000000 1.000000000 0.000000000 
Par#  3132# S(  1,  1)( 11,  2)(  4,   1) | 0.421837681 0.421837681 0.421837681 0.000000000 
Par#  3133# S(  1,  2)( 11,  2)(  4,   1) | 0.578162319 0.578162319 0.578162319 0.000000000 
Par#  3134# S(  2,  2)( 11,  2)(  4,   1) | 1.000000000 1.000000000 1.000000000 0.000000000 
Par#  3135# S(  1,  1)( 12,  2)(  4,   1) | 0.454558757 0.454558757 0.454558757 0.000000000 
Par#  3136# S(  1,  2)( 12,  2)(  4,   1) | 0.545441243 0.545441243 0.545441243 0.000000000 
Par#  3137# S(  2,  2)( 12,  2)(  4,   1) | 1.000000000 1.000000000 1.000000000 0.000000000 
Par#  3138# S(  1,  1)( 13,  2)(  4,   1) | 0.443578008 0.443578008 0.443578008 0.000000000 
Par#  3139# S(  1,  2)( 13,  2)(  4,   1) | 0.556421992 0.556421992 0.556421992 0.000000000 
Par#  3140# S(  2,  2)( 13,  2)(  4,   1) | 1.000000000 1.000000000 1.000000000 0.000000000 
Par#  3141# S(  1,  1)( 14,  2)(  4,   1) | 0.436319075 0.436319075 0.436319075 0.000000000 
Par#  3142# S(  1,  2)( 14,  2)(  4,   1) | 0.563680925 0.563680925 0.563680925 0.000000000 
Par#  3143# S(  2,  2)( 14,  2)(  4,   1) | 1.000000000 1.000000000 1.000000000 0.000000000 
Par#  3144# S(  1,  1)( 15,  2)(  4,   1) | 0.410910012 0.410910012 0.410910012 0.000000000 
Par#  3145# S(  1,  2)( 15,  2)(  4,   1) | 0.589089988 0.589089988 0.589089988 0.000000000 
Par#  3146# S(  2,  2)( 15,  2)(  4,   1) | 1.000000000 1.000000000 1.000000000 0.000000000 
Par#  3147# S(  1,  1)( 16,  2)(  4,   1) | 0.477191492 0.477191492 0.477191492 0.000000000 
Par#  3148# S(  1,  2)( 16,  2)(  4,   1) | 0.522808508 0.522808508 0.522808508 0.000000000 
Par#  3149# S(  2,  2)( 16,  2)(  4,   1) | 1.000000000 1.000000000 1.000000000 0.000000000 
Par#  3150# S(  1,  1)( 17,  2)(  4,   1) | 0.450881948 0.450881948 0.450881948 0.000000000 
Par#  3151# S(  1,  2)( 17,  2)(  4,   1) | 0.549118052 0.549118052 0.549118052 0.000000000 
Par#  3152# S(  2,  2)( 17,  2)(  4,   1) | 1.000000000 1.000000000 1.000000000 0.000000000 
Par#  3153# S(  1,  1)( 18,  2)(  4,   1) | 0.439944471 0.439944471 0.439944471 0.000000000 
Par#  3154# S(  1,  2)( 18,  2)(  4,   1) | 0.560055529 0.560055529 0.560055529 0.000000000 
Par#  3155# S(  2,  2)( 18,  2)(  4,   1) | 1.000000000 1.000000000 1.000000000 0.000000000 
Par#  3156# S(  1,  1)( 19,  2)(  4,   1) | 0.461978920 0.461978920 0.461978920 0.000000000 
Par#  3157# S(  1,  2)( 19,  2)(  4,   1) | 0.538021080 0.538021080 0.538021080 0.000000000 
Par#  3158# S(  2,  2)( 19,  2)(  4,   1) | 1.000000000 1.000000000 1.000000000 0.000000000 
Par#  3159# S(  1,  1)( 20,  2)(  4,   1) | 0.454558757 0.454558757 0.454558757 0.000000000 
Par#  3160# S(  1,  2)( 20,  2)(  4,   1) | 0.545441243 0.545441243 0.545441243 0.000000000 
Par#  3161# S(  2,  2)( 20,  2)(  4,   1) | 1.000000000 1.000000000 1.000000000 0.000000000 
Par#  3162# S(  1,  1)( 21,  2)(  4,   1) | 0.473331406 0.473331406 0.473331406 0.000000000 
Par#  3163# S(  1,  2)( 21,  2)(  4,   1) | 0.526668594 0.526668594 0.526668594 0.000000000 
Par#  3164# S(  2,  2)( 21,  2)(  4,   1) | 1.000000000 1.000000000 1.000000000 0.000000000 
Par#  3165# S(  1,  1)( 22,  2)(  4,   1) | 0.461978920 0.461978920 0.461978920 0.000000000 
Par#  3166# S(  1,  2)( 22,  2)(  4,   1) | 0.538021080 0.538021080 0.538021080 0.000000000 
Par#  3167# S(  2,  2)( 22,  2)(  4,   1) | 1.000000000 1.000000000 1.000000000 0.000000000 
Par#  3168# S(  1,  1)( 23,  2)(  4,   1) | 0.485054741 0.485054741 0.485054741 0.000000000 
Par#  3169# S(  1,  2)( 23,  2)(  4,   1) | 0.514945259 0.514945259 0.514945259 0.000000000 
Par#  3170# S(  2,  2)( 23,  2)(  4,   1) | 1.000000000 1.000000000 1.000000000 0.000000000 
Par#  3171# S(  1,  1)( 24,  2)(  4,   1) | 0.450881948 0.450881948 0.450881948 0.000000000 
Par#  3172# S(  1,  2)( 24,  2)(  4,   1) | 0.549118052 0.549118052 0.549118052 0.000000000 
Par#  3173# S(  2,  2)( 24,  2)(  4,   1) | 1.000000000 1.000000000 1.000000000 0.000000000 
Par#  3174# S(  1,  1)( 25,  2)(  4,   1) | 0.477191492 0.477191492 0.477191492 0.000000000 
Par#  3175# S(  1,  2)( 25,  2)(  4,   1) | 0.522808508 0.522808508 0.522808508 0.000000000 
Par#  3176# S(  2,  2)( 25,  2)(  4,   1) | 1.000000000 1.000000000 1.000000000 0.000000000 
Par#  3177# S(  1,  1)(  3,  3)(  4,   1) | 0.481097462 0.481097462 0.481097462 0.000000000 
Par#  3178# S(  1,  2)(  3,  3)(  4,   1) | 0.518902538 0.518902538 0.518902538 0.000000000 
Par#  3179# S(  2,  2)(  3,  3)(  4,   1) | 1.000000000 1.000000000 1.000000000 0.000000000 
Par#  3180# S(  1,  1)(  4,  3)(  4,   1) | 0.489069324 0.489069324 0.489069324 0.000000000 
Par#  3181# S(  1,  2)(  4,  3)(  4,   1) | 0.510930676 0.510930676 0.510930676 0.000000000 
Par#  3182# S(  2,  2)(  4,  3)(  4,   1) | 1.000000000 1.000000000 1.000000000 0.000000000 
Par#  3183# S(  1,  1)(  5,  3)(  4,   1) | 0.493147890 0.493147890 0.493147890 0.000000000 
Par#  3184# S(  1,  2)(  5,  3)(  4,   1) | 0.506852110 0.506852110 0.506852110 0.000000000 
Par#  3185# S(  2,  2)(  5,  3)(  4,   1) | 1.000000000 1.000000000 1.000000000 0.000000000 
Par#  3186# S(  1,  1)(  6,  3)(  4,   1) | 0.510269211 0.510269211 0.510269211 0.000000000 
Par#  3187# S(  1,  2)(  6,  3)(  4,   1) | 0.489730789 0.489730789 0.489730789 0.000000000 
Par#  3188# S(  2,  2)(  6,  3)(  4,   1) | 1.000000000 1.000000000 1.000000000 0.000000000 
Par#  3189# S(  1,  1)(  7,  3)(  4,   1) | 0.450881948 0.450881948 0.450881948 0.000000000 
Par#  3190# S(  1,  2)(  7,  3)(  4,   1) | 0.549118052 0.549118052 0.549118052 0.000000000 
Par#  3191# S(  2,  2)(  7,  3)(  4,   1) | 1.000000000 1.000000000 1.000000000 0.000000000 
Par#  3192# S(  1,  1)(  8,  3)(  4,   1) | 0.429080477 0.429080477 0.429080477 0.000000000 
Par#  3193# S(  1,  2)(  8,  3)(  4,   1) | 0.570919523 0.570919523 0.570919523 0.000000000 
Par#  3194# S(  2,  2)(  8,  3)(  4,   1) | 1.000000000 1.000000000 1.000000000 0.000000000 
Par#  3195# S(  1,  1)(  9,  3)(  4,   1) | 0.465729502 0.465729502 0.465729502 0.000000000 
Par#  3196# S(  1,  2)(  9,  3)(  4,   1) | 0.534270498 0.534270498 0.534270498 0.000000000 
Par#  3197# S(  2,  2)(  9,  3)(  4,   1) | 1.000000000 1.000000000 1.000000000 0.000000000 
Par#  3198# S(  1,  1)( 10,  3)(  4,   1) | 0.443578008 0.443578008 0.443578008 0.000000000 
Par#  3199# S(  1,  2)( 10,  3)(  4,   1) | 0.556421992 0.556421992 0.556421992 0.000000000 
Par#  3200# S(  2,  2)( 10,  3)(  4,   1) | 1.000000000 1.000000000 1.000000000 0.000000000 
Par#  3201# S(  1,  1)( 11,  3)(  4,   1) | 0.421837681 0.421837681 0.421837681 0.000000000 
Par#  3202# S(  1,  2)( 11,  3)(  4,   1) | 0.578162319 0.578162319 0.578162319 0.000000000 
Par#  3203# S(  2,  2)( 11,  3)(  4,   1) | 1.000000000 1.000000000 1.000000000 0.000000000 
Par#  3204# S(  1,  1)( 12,  3)(  4,   1) | 0.454558757 0.454558757 0.454558757 0.000000000 
Par#  3205# S(  1,  2)( 12,  3)(  4,   1) | 0.545441243 0.545441243 0.545441243 0.000000000 
Par#  3206# S(  2,  2)( 12,  3)(  4,   1) | 1.000000000 1.000000000 1.000000000 0.000000000 
Par#  3207# S(  1,  1)( 13,  3)(  4,   1) | 0.443578008 0.443578008 0.443578008 0.000000000 
Par#  3208# S(  1,  2)( 13,  3)(  4,   1) | 0.556421992 0.556421992 0.556421992 0.000000000 
Par#  3209# S(  2,  2)( 13,  3)(  4,   1) | 1.000000000 1.000000000 1.000000000 0.000000000 
Par#  3210# S(  1,  1)( 14,  3)(  4,   1) | 0.436319075 0.436319075 0.436319075 0.000000000 
Par#  3211# S(  1,  2)( 14,  3)(  4,   1) | 0.563680925 0.563680925 0.563680925 0.000000000 
Par#  3212# S(  2,  2)( 14,  3)(  4,   1) | 1.000000000 1.000000000 1.000000000 0.000000000 
Par#  3213# S(  1,  1)( 15,  3)(  4,   1) | 0.410910012 0.410910012 0.410910012 0.000000000 
Par#  3214# S(  1,  2)( 15,  3)(  4,   1) | 0.589089988 0.589089988 0.589089988 0.000000000 
Par#  3215# S(  2,  2)( 15,  3)(  4,   1) | 1.000000000 1.000000000 1.000000000 0.000000000 
Par#  3216# S(  1,  1)( 16,  3)(  4,   1) | 0.477191492 0.477191492 0.477191492 0.000000000 
Par#  3217# S(  1,  2)( 16,  3)(  4,   1) | 0.522808508 0.522808508 0.522808508 0.000000000 
Par#  3218# S(  2,  2)( 16,  3)(  4,   1) | 1.000000000 1.000000000 1.000000000 0.000000000 
Par#  3219# S(  1,  1)( 17,  3)(  4,   1) | 0.450881948 0.450881948 0.450881948 0.000000000 
Par#  3220# S(  1,  2)( 17,  3)(  4,   1) | 0.549118052 0.549118052 0.549118052 0.000000000 
Par#  3221# S(  2,  2)( 17,  3)(  4,   1) | 1.000000000 1.000000000 1.000000000 0.000000000 
Par#  3222# S(  1,  1)( 18,  3)(  4,   1) | 0.439944471 0.439944471 0.439944471 0.000000000 
Par#  3223# S(  1,  2)( 18,  3)(  4,   1) | 0.560055529 0.560055529 0.560055529 0.000000000 
Par#  3224# S(  2,  2)( 18,  3)(  4,   1) | 1.000000000 1.000000000 1.000000000 0.000000000 
Par#  3225# S(  1,  1)( 19,  3)(  4,   1) | 0.461978920 0.461978920 0.461978920 0.000000000 
Par#  3226# S(  1,  2)( 19,  3)(  4,   1) | 0.538021080 0.538021080 0.538021080 0.000000000 
Par#  3227# S(  2,  2)( 19,  3)(  4,   1) | 1.000000000 1.000000000 1.000000000 0.000000000 
Par#  3228# S(  1,  1)( 20,  3)(  4,   1) | 0.454558757 0.454558757 0.454558757 0.000000000 
Par#  3229# S(  1,  2)( 20,  3)(  4,   1) | 0.545441243 0.545441243 0.545441243 0.000000000 
Par#  3230# S(  2,  2)( 20,  3)(  4,   1) | 1.000000000 1.000000000 1.000000000 0.000000000 
Par#  3231# S(  1,  1)( 21,  3)(  4,   1) | 0.473331406 0.473331406 0.473331406 0.000000000 
Par#  3232# S(  1,  2)( 21,  3)(  4,   1) | 0.526668594 0.526668594 0.526668594 0.000000000 
Par#  3233# S(  2,  2)( 21,  3)(  4,   1) | 1.000000000 1.000000000 1.000000000 0.000000000 
Par#  3234# S(  1,  1)( 22,  3)(  4,   1) | 0.461978920 0.461978920 0.461978920 0.000000000 
Par#  3235# S(  1,  2)( 22,  3)(  4,   1) | 0.538021080 0.538021080 0.538021080 0.000000000 
Par#  3236# S(  2,  2)( 22,  3)(  4,   1) | 1.000000000 1.000000000 1.000000000 0.000000000 
Par#  3237# S(  1,  1)( 23,  3)(  4,   1) | 0.485054741 0.485054741 0.485054741 0.000000000 
Par#  3238# S(  1,  2)( 23,  3)(  4,   1) | 0.514945259 0.514945259 0.514945259 0.000000000 
Par#  3239# S(  2,  2)( 23,  3)(  4,   1) | 1.000000000 1.000000000 1.000000000 0.000000000 
Par#  3240# S(  1,  1)( 24,  3)(  4,   1) | 0.450881948 0.450881948 0.450881948 0.000000000 
Par#  3241# S(  1,  2)( 24,  3)(  4,   1) | 0.549118052 0.549118052 0.549118052 0.000000000 
Par#  3242# S(  2,  2)( 24,  3)(  4,   1) | 1.000000000 1.000000000 1.000000000 0.000000000 
Par#  3243# S(  1,  1)( 25,  3)(  4,   1) | 0.477191492 0.477191492 0.477191492 0.000000000 
Par#  3244# S(  1,  2)( 25,  3)(  4,   1) | 0.522808508 0.522808508 0.522808508 0.000000000 
Par#  3245# S(  2,  2)( 25,  3)(  4,   1) | 1.000000000 1.000000000 1.000000000 0.000000000 
Par#  3246# S(  1,  1)(  4,  4)(  4,   1) | 0.489069324 0.489069324 0.489069324 0.000000000 
Par#  3247# S(  1,  2)(  4,  4)(  4,   1) | 0.510930676 0.510930676 0.510930676 0.000000000 
Par#  3248# S(  2,  2)(  4,  4)(  4,   1) | 1.000000000 1.000000000 1.000000000 0.000000000 
Par#  3249# S(  1,  1)(  5,  4)(  4,   1) | 0.493147890 0.493147890 0.493147890 0.000000000 
Par#  3250# S(  1,  2)(  5,  4)(  4,   1) | 0.506852110 0.506852110 0.506852110 0.000000000 
Par#  3251# S(  2,  2)(  5,  4)(  4,   1) | 1.000000000 1.000000000 1.000000000 0.000000000 
Par#  3252# S(  1,  1)(  6,  4)(  4,   1) | 0.510269211 0.510269211 0.510269211 0.000000000 
Par#  3253# S(  1,  2)(  6,  4)(  4,   1) | 0.489730789 0.489730789 0.489730789 0.000000000 
Par#  3254# S(  2,  2)(  6,  4)(  4,   1) | 1.000000000 1.000000000 1.000000000 0.000000000 
Par#  3255# S(  1,  1)(  7,  4)(  4,   1) | 0.450881948 0.450881948 0.450881948 0.000000000 
Par#  3256# S(  1,  2)(  7,  4)(  4,   1) | 0.549118052 0.549118052 0.549118052 0.000000000 
Par#  3257# S(  2,  2)(  7,  4)(  4,   1) | 1.000000000 1.000000000 1.000000000 0.000000000 
Par#  3258# S(  1,  1)(  8,  4)(  4,   1) | 0.429080477 0.429080477 0.429080477 0.000000000 
Par#  3259# S(  1,  2)(  8,  4)(  4,   1) | 0.570919523 0.570919523 0.570919523 0.000000000 
Par#  3260# S(  2,  2)(  8,  4)(  4,   1) | 1.000000000 1.000000000 1.000000000 0.000000000 
Par#  3261# S(  1,  1)(  9,  4)(  4,   1) | 0.465729502 0.465729502 0.465729502 0.000000000 
Par#  3262# S(  1,  2)(  9,  4)(  4,   1) | 0.534270498 0.534270498 0.534270498 0.000000000 
Par#  3263# S(  2,  2)(  9,  4)(  4,   1) | 1.000000000 1.000000000 1.000000000 0.000000000 
Par#  3264# S(  1,  1)( 10,  4)(  4,   1) | 0.443578008 0.443578008 0.443578008 0.000000000 
Par#  3265# S(  1,  2)( 10,  4)(  4,   1) | 0.556421992 0.556421992 0.556421992 0.000000000 
Par#  3266# S(  2,  2)( 10,  4)(  4,   1) | 1.000000000 1.000000000 1.000000000 0.000000000 
Par#  3267# S(  1,  1)( 11,  4)(  4,   1) | 0.421837681 0.421837681 0.421837681 0.000000000 
Par#  3268# S(  1,  2)( 11,  4)(  4,   1) | 0.578162319 0.578162319 0.578162319 0.000000000 
Par#  3269# S(  2,  2)( 11,  4)(  4,   1) | 1.000000000 1.000000000 1.000000000 0.000000000 
Par#  3270# S(  1,  1)( 12,  4)(  4,   1) | 0.454558757 0.454558757 0.454558757 0.000000000 
Par#  3271# S(  1,  2)( 12,  4)(  4,   1) | 0.545441243 0.545441243 0.545441243 0.000000000 
Par#  3272# S(  2,  2)( 12,  4)(  4,   1) | 1.000000000 1.000000000 1.000000000 0.000000000 
Par#  3273# S(  1,  1)( 13,  4)(  4,   1) | 0.443578008 0.443578008 0.443578008 0.000000000 
Par#  3274# S(  1,  2)( 13,  4)(  4,   1) | 0.556421992 0.556421992 0.556421992 0.000000000 
Par#  3275# S(  2,  2)( 13,  4)(  4,   1) | 1.000000000 1.000000000 1.000000000 0.000000000 
Par#  3276# S(  1,  1)( 14,  4)(  4,   1) | 0.436319075 0.436319075 0.436319075 0.000000000 
Par#  3277# S(  1,  2)( 14,  4)(  4,   1) | 0.563680925 0.563680925 0.563680925 0.000000000 
Par#  3278# S(  2,  2)( 14,  4)(  4,   1) | 1.000000000 1.000000000 1.000000000 0.000000000 
Par#  3279# S(  1,  1)( 15,  4)(  4,   1) | 0.410910012 0.410910012 0.410910012 0.000000000 
Par#  3280# S(  1,  2)( 15,  4)(  4,   1) | 0.589089988 0.589089988 0.589089988 0.000000000 
Par#  3281# S(  2,  2)( 15,  4)(  4,   1) | 1.000000000 1.000000000 1.000000000 0.000000000 
Par#  3282# S(  1,  1)( 16,  4)(  4,   1) | 0.477191492 0.477191492 0.477191492 0.000000000 
Par#  3283# S(  1,  2)( 16,  4)(  4,   1) | 0.522808508 0.522808508 0.522808508 0.000000000 
Par#  3284# S(  2,  2)( 16,  4)(  4,   1) | 1.000000000 1.000000000 1.000000000 0.000000000 
Par#  3285# S(  1,  1)( 17,  4)(  4,   1) | 0.450881948 0.450881948 0.450881948 0.000000000 
Par#  3286# S(  1,  2)( 17,  4)(  4,   1) | 0.549118052 0.549118052 0.549118052 0.000000000 
Par#  3287# S(  2,  2)( 17,  4)(  4,   1) | 1.000000000 1.000000000 1.000000000 0.000000000 
Par#  3288# S(  1,  1)( 18,  4)(  4,   1) | 0.439944471 0.439944471 0.439944471 0.000000000 
Par#  3289# S(  1,  2)( 18,  4)(  4,   1) | 0.560055529 0.560055529 0.560055529 0.000000000 
Par#  3290# S(  2,  2)( 18,  4)(  4,   1) | 1.000000000 1.000000000 1.000000000 0.000000000 
Par#  3291# S(  1,  1)( 19,  4)(  4,   1) | 0.461978920 0.461978920 0.461978920 0.000000000 
Par#  3292# S(  1,  2)( 19,  4)(  4,   1) | 0.538021080 0.538021080 0.538021080 0.000000000 
Par#  3293# S(  2,  2)( 19,  4)(  4,   1) | 1.000000000 1.000000000 1.000000000 0.000000000 
Par#  3294# S(  1,  1)( 20,  4)(  4,   1) | 0.454558757 0.454558757 0.454558757 0.000000000 
Par#  3295# S(  1,  2)( 20,  4)(  4,   1) | 0.545441243 0.545441243 0.545441243 0.000000000 
Par#  3296# S(  2,  2)( 20,  4)(  4,   1) | 1.000000000 1.000000000 1.000000000 0.000000000 
Par#  3297# S(  1,  1)( 21,  4)(  4,   1) | 0.473331406 0.473331406 0.473331406 0.000000000 
Par#  3298# S(  1,  2)( 21,  4)(  4,   1) | 0.526668594 0.526668594 0.526668594 0.000000000 
Par#  3299# S(  2,  2)( 21,  4)(  4,   1) | 1.000000000 1.000000000 1.000000000 0.000000000 
Par#  3300# S(  1,  1)( 22,  4)(  4,   1) | 0.461978920 0.461978920 0.461978920 0.000000000 
Par#  3301# S(  1,  2)( 22,  4)(  4,   1) | 0.538021080 0.538021080 0.538021080 0.000000000 
Par#  3302# S(  2,  2)( 22,  4)(  4,   1) | 1.000000000 1.000000000 1.000000000 0.000000000 
Par#  3303# S(  1,  1)( 23,  4)(  4,   1) | 0.485054741 0.485054741 0.485054741 0.000000000 
Par#  3304# S(  1,  2)( 23,  4)(  4,   1) | 0.514945259 0.514945259 0.514945259 0.000000000 
Par#  3305# S(  2,  2)( 23,  4)(  4,   1) | 1.000000000 1.000000000 1.000000000 0.000000000 
Par#  3306# S(  1,  1)( 24,  4)(  4,   1) | 0.450881948 0.450881948 0.450881948 0.000000000 
Par#  3307# S(  1,  2)( 24,  4)(  4,   1) | 0.549118052 0.549118052 0.549118052 0.000000000 
Par#  3308# S(  2,  2)( 24,  4)(  4,   1) | 1.000000000 1.000000000 1.000000000 0.000000000 
Par#  3309# S(  1,  1)( 25,  4)(  4,   1) | 0.477191492 0.477191492 0.477191492 0.000000000 
Par#  3310# S(  1,  2)( 25,  4)(  4,   1) | 0.522808508 0.522808508 0.522808508 0.000000000 
Par#  3311# S(  2,  2)( 25,  4)(  4,   1) | 1.000000000 1.000000000 1.000000000 0.000000000 
Par#  3312# S(  1,  1)(  5,  5)(  4,   1) | 0.493147890 0.493147890 0.493147890 0.000000000 
Par#  3313# S(  1,  2)(  5,  5)(  4,   1) | 0.506852110 0.506852110 0.506852110 0.000000000 
Par#  3314# S(  2,  2)(  5,  5)(  4,   1) | 1.000000000 1.000000000 1.000000000 0.000000000 
Par#  3315# S(  1,  1)(  6,  5)(  4,   1) | 0.510269211 0.510269211 0.510269211 0.000000000 
Par#  3316# S(  1,  2)(  6,  5)(  4,   1) | 0.489730789 0.489730789 0.489730789 0.000000000 
Par#  3317# S(  2,  2)(  6,  5)(  4,   1) | 1.000000000 1.000000000 1.000000000 0.000000000 
Par#  3318# S(  1,  1)(  7,  5)(  4,   1) | 0.450881948 0.450881948 0.450881948 0.000000000 
Par#  3319# S(  1,  2)(  7,  5)(  4,   1) | 0.549118052 0.549118052 0.549118052 0.000000000 
Par#  3320# S(  2,  2)(  7,  5)(  4,   1) | 1.000000000 1.000000000 1.000000000 0.000000000 
Par#  3321# S(  1,  1)(  8,  5)(  4,   1) | 0.429080477 0.429080477 0.429080477 0.000000000 
Par#  3322# S(  1,  2)(  8,  5)(  4,   1) | 0.570919523 0.570919523 0.570919523 0.000000000 
Par#  3323# S(  2,  2)(  8,  5)(  4,   1) | 1.000000000 1.000000000 1.000000000 0.000000000 
Par#  3324# S(  1,  1)(  9,  5)(  4,   1) | 0.465729502 0.465729502 0.465729502 0.000000000 
Par#  3325# S(  1,  2)(  9,  5)(  4,   1) | 0.534270498 0.534270498 0.534270498 0.000000000 
Par#  3326# S(  2,  2)(  9,  5)(  4,   1) | 1.000000000 1.000000000 1.000000000 0.000000000 
Par#  3327# S(  1,  1)( 10,  5)(  4,   1) | 0.443578008 0.443578008 0.443578008 0.000000000 
Par#  3328# S(  1,  2)( 10,  5)(  4,   1) | 0.556421992 0.556421992 0.556421992 0.000000000 
Par#  3329# S(  2,  2)( 10,  5)(  4,   1) | 1.000000000 1.000000000 1.000000000 0.000000000 
Par#  3330# S(  1,  1)( 11,  5)(  4,   1) | 0.421837681 0.421837681 0.421837681 0.000000000 
Par#  3331# S(  1,  2)( 11,  5)(  4,   1) | 0.578162319 0.578162319 0.578162319 0.000000000 
Par#  3332# S(  2,  2)( 11,  5)(  4,   1) | 1.000000000 1.000000000 1.000000000 0.000000000 
Par#  3333# S(  1,  1)( 12,  5)(  4,   1) | 0.454558757 0.454558757 0.454558757 0.000000000 
Par#  3334# S(  1,  2)( 12,  5)(  4,   1) | 0.545441243 0.545441243 0.545441243 0.000000000 
Par#  3335# S(  2,  2)( 12,  5)(  4,   1) | 1.000000000 1.000000000 1.000000000 0.000000000 
Par#  3336# S(  1,  1)( 13,  5)(  4,   1) | 0.443578008 0.443578008 0.443578008 0.000000000 
Par#  3337# S(  1,  2)( 13,  5)(  4,   1) | 0.556421992 0.556421992 0.556421992 0.000000000 
Par#  3338# S(  2,  2)( 13,  5)(  4,   1) | 1.000000000 1.000000000 1.000000000 0.000000000 
Par#  3339# S(  1,  1)( 14,  5)(  4,   1) | 0.436319075 0.436319075 0.436319075 0.000000000 
Par#  3340# S(  1,  2)( 14,  5)(  4,   1) | 0.563680925 0.563680925 0.563680925 0.000000000 
Par#  3341# S(  2,  2)( 14,  5)(  4,   1) | 1.000000000 1.000000000 1.000000000 0.000000000 
Par#  3342# S(  1,  1)( 15,  5)(  4,   1) | 0.410910012 0.410910012 0.410910012 0.000000000 
Par#  3343# S(  1,  2)( 15,  5)(  4,   1) | 0.589089988 0.589089988 0.589089988 0.000000000 
Par#  3344# S(  2,  2)( 15,  5)(  4,   1) | 1.000000000 1.000000000 1.000000000 0.000000000 
Par#  3345# S(  1,  1)( 16,  5)(  4,   1) | 0.477191492 0.477191492 0.477191492 0.000000000 
Par#  3346# S(  1,  2)( 16,  5)(  4,   1) | 0.522808508 0.522808508 0.522808508 0.000000000 
Par#  3347# S(  2,  2)( 16,  5)(  4,   1) | 1.000000000 1.000000000 1.000000000 0.000000000 
Par#  3348# S(  1,  1)( 17,  5)(  4,   1) | 0.450881948 0.450881948 0.450881948 0.000000000 
Par#  3349# S(  1,  2)( 17,  5)(  4,   1) | 0.549118052 0.549118052 0.549118052 0.000000000 
Par#  3350# S(  2,  2)( 17,  5)(  4,   1) | 1.000000000 1.000000000 1.000000000 0.000000000 
Par#  3351# S(  1,  1)( 18,  5)(  4,   1) | 0.439944471 0.439944471 0.439944471 0.000000000 
Par#  3352# S(  1,  2)( 18,  5)(  4,   1) | 0.560055529 0.560055529 0.560055529 0.000000000 
Par#  3353# S(  2,  2)( 18,  5)(  4,   1) | 1.000000000 1.000000000 1.000000000 0.000000000 
Par#  3354# S(  1,  1)( 19,  5)(  4,   1) | 0.461978920 0.461978920 0.461978920 0.000000000 
Par#  3355# S(  1,  2)( 19,  5)(  4,   1) | 0.538021080 0.538021080 0.538021080 0.000000000 
Par#  3356# S(  2,  2)( 19,  5)(  4,   1) | 1.000000000 1.000000000 1.000000000 0.000000000 
Par#  3357# S(  1,  1)( 20,  5)(  4,   1) | 0.454558757 0.454558757 0.454558757 0.000000000 
Par#  3358# S(  1,  2)( 20,  5)(  4,   1) | 0.545441243 0.545441243 0.545441243 0.000000000 
Par#  3359# S(  2,  2)( 20,  5)(  4,   1) | 1.000000000 1.000000000 1.000000000 0.000000000 
Par#  3360# S(  1,  1)( 21,  5)(  4,   1) | 0.473331406 0.473331406 0.473331406 0.000000000 
Par#  3361# S(  1,  2)( 21,  5)(  4,   1) | 0.526668594 0.526668594 0.526668594 0.000000000 
Par#  3362# S(  2,  2)( 21,  5)(  4,   1) | 1.000000000 1.000000000 1.000000000 0.000000000 
Par#  3363# S(  1,  1)( 22,  5)(  4,   1) | 0.461978920 0.461978920 0.461978920 0.000000000 
Par#  3364# S(  1,  2)( 22,  5)(  4,   1) | 0.538021080 0.538021080 0.538021080 0.000000000 
Par#  3365# S(  2,  2)( 22,  5)(  4,   1) | 1.000000000 1.000000000 1.000000000 0.000000000 
Par#  3366# S(  1,  1)( 23,  5)(  4,   1) | 0.485054741 0.485054741 0.485054741 0.000000000 
Par#  3367# S(  1,  2)( 23,  5)(  4,   1) | 0.514945259 0.514945259 0.514945259 0.000000000 
Par#  3368# S(  2,  2)( 23,  5)(  4,   1) | 1.000000000 1.000000000 1.000000000 0.000000000 
Par#  3369# S(  1,  1)( 24,  5)(  4,   1) | 0.450881948 0.450881948 0.450881948 0.000000000 
Par#  3370# S(  1,  2)( 24,  5)(  4,   1) | 0.549118052 0.549118052 0.549118052 0.000000000 
Par#  3371# S(  2,  2)( 24,  5)(  4,   1) | 1.000000000 1.000000000 1.000000000 0.000000000 
Par#  3372# S(  1,  1)( 25,  5)(  4,   1) | 0.477191492 0.477191492 0.477191492 0.000000000 
Par#  3373# S(  1,  2)( 25,  5)(  4,   1) | 0.522808508 0.522808508 0.522808508 0.000000000 
Par#  3374# S(  2,  2)( 25,  5)(  4,   1) | 1.000000000 1.000000000 1.000000000 0.000000000 
Par#  3375# S(  1,  1)(  6,  6)(  4,   1) | 0.510269211 0.510269211 0.510269211 0.000000000 
Par#  3376# S(  1,  2)(  6,  6)(  4,   1) | 0.489730789 0.489730789 0.489730789 0.000000000 
Par#  3377# S(  2,  2)(  6,  6)(  4,   1) | 1.000000000 1.000000000 1.000000000 0.000000000 
Par#  3378# S(  1,  1)(  7,  6)(  4,   1) | 0.450881948 0.450881948 0.450881948 0.000000000 
Par#  3379# S(  1,  2)(  7,  6)(  4,   1) | 0.549118052 0.549118052 0.549118052 0.000000000 
Par#  3380# S(  2,  2)(  7,  6)(  4,   1) | 1.000000000 1.000000000 1.000000000 0.000000000 
Par#  3381# S(  1,  1)(  8,  6)(  4,   1) | 0.429080477 0.429080477 0.429080477 0.000000000 
Par#  3382# S(  1,  2)(  8,  6)(  4,   1) | 0.570919523 0.570919523 0.570919523 0.000000000 
Par#  3383# S(  2,  2)(  8,  6)(  4,   1) | 1.000000000 1.000000000 1.000000000 0.000000000 
Par#  3384# S(  1,  1)(  9,  6)(  4,   1) | 0.465729502 0.465729502 0.465729502 0.000000000 
Par#  3385# S(  1,  2)(  9,  6)(  4,   1) | 0.534270498 0.534270498 0.534270498 0.000000000 
Par#  3386# S(  2,  2)(  9,  6)(  4,   1) | 1.000000000 1.000000000 1.000000000 0.000000000 
Par#  3387# S(  1,  1)( 10,  6)(  4,   1) | 0.443578008 0.443578008 0.443578008 0.000000000 
Par#  3388# S(  1,  2)( 10,  6)(  4,   1) | 0.556421992 0.556421992 0.556421992 0.000000000 
Par#  3389# S(  2,  2)( 10,  6)(  4,   1) | 1.000000000 1.000000000 1.000000000 0.000000000 
Par#  3390# S(  1,  1)( 11,  6)(  4,   1) | 0.421837681 0.421837681 0.421837681 0.000000000 
Par#  3391# S(  1,  2)( 11,  6)(  4,   1) | 0.578162319 0.578162319 0.578162319 0.000000000 
Par#  3392# S(  2,  2)( 11,  6)(  4,   1) | 1.000000000 1.000000000 1.000000000 0.000000000 
Par#  3393# S(  1,  1)( 12,  6)(  4,   1) | 0.454558757 0.454558757 0.454558757 0.000000000 
Par#  3394# S(  1,  2)( 12,  6)(  4,   1) | 0.545441243 0.545441243 0.545441243 0.000000000 
Par#  3395# S(  2,  2)( 12,  6)(  4,   1) | 1.000000000 1.000000000 1.000000000 0.000000000 
Par#  3396# S(  1,  1)( 13,  6)(  4,   1) | 0.443578008 0.443578008 0.443578008 0.000000000 
Par#  3397# S(  1,  2)( 13,  6)(  4,   1) | 0.556421992 0.556421992 0.556421992 0.000000000 
Par#  3398# S(  2,  2)( 13,  6)(  4,   1) | 1.000000000 1.000000000 1.000000000 0.000000000 
Par#  3399# S(  1,  1)( 14,  6)(  4,   1) | 0.436319075 0.436319075 0.436319075 0.000000000 
Par#  3400# S(  1,  2)( 14,  6)(  4,   1) | 0.563680925 0.563680925 0.563680925 0.000000000 
Par#  3401# S(  2,  2)( 14,  6)(  4,   1) | 1.000000000 1.000000000 1.000000000 0.000000000 
Par#  3402# S(  1,  1)( 15,  6)(  4,   1) | 0.410910012 0.410910012 0.410910012 0.000000000 
Par#  3403# S(  1,  2)( 15,  6)(  4,   1) | 0.589089988 0.589089988 0.589089988 0.000000000 
Par#  3404# S(  2,  2)( 15,  6)(  4,   1) | 1.000000000 1.000000000 1.000000000 0.000000000 
Par#  3405# S(  1,  1)( 16,  6)(  4,   1) | 0.477191492 0.477191492 0.477191492 0.000000000 
Par#  3406# S(  1,  2)( 16,  6)(  4,   1) | 0.522808508 0.522808508 0.522808508 0.000000000 
Par#  3407# S(  2,  2)( 16,  6)(  4,   1) | 1.000000000 1.000000000 1.000000000 0.000000000 
Par#  3408# S(  1,  1)( 17,  6)(  4,   1) | 0.450881948 0.450881948 0.450881948 0.000000000 
Par#  3409# S(  1,  2)( 17,  6)(  4,   1) | 0.549118052 0.549118052 0.549118052 0.000000000 
Par#  3410# S(  2,  2)( 17,  6)(  4,   1) | 1.000000000 1.000000000 1.000000000 0.000000000 
Par#  3411# S(  1,  1)( 18,  6)(  4,   1) | 0.439944471 0.439944471 0.439944471 0.000000000 
Par#  3412# S(  1,  2)( 18,  6)(  4,   1) | 0.560055529 0.560055529 0.560055529 0.000000000 
Par#  3413# S(  2,  2)( 18,  6)(  4,   1) | 1.000000000 1.000000000 1.000000000 0.000000000 
Par#  3414# S(  1,  1)( 19,  6)(  4,   1) | 0.461978920 0.461978920 0.461978920 0.000000000 
Par#  3415# S(  1,  2)( 19,  6)(  4,   1) | 0.538021080 0.538021080 0.538021080 0.000000000 
Par#  3416# S(  2,  2)( 19,  6)(  4,   1) | 1.000000000 1.000000000 1.000000000 0.000000000 
Par#  3417# S(  1,  1)( 20,  6)(  4,   1) | 0.454558757 0.454558757 0.454558757 0.000000000 
Par#  3418# S(  1,  2)( 20,  6)(  4,   1) | 0.545441243 0.545441243 0.545441243 0.000000000 
Par#  3419# S(  2,  2)( 20,  6)(  4,   1) | 1.000000000 1.000000000 1.000000000 0.000000000 
Par#  3420# S(  1,  1)( 21,  6)(  4,   1) | 0.473331406 0.473331406 0.473331406 0.000000000 
Par#  3421# S(  1,  2)( 21,  6)(  4,   1) | 0.526668594 0.526668594 0.526668594 0.000000000 
Par#  3422# S(  2,  2)( 21,  6)(  4,   1) | 1.000000000 1.000000000 1.000000000 0.000000000 
Par#  3423# S(  1,  1)( 22,  6)(  4,   1) | 0.461978920 0.461978920 0.461978920 0.000000000 
Par#  3424# S(  1,  2)( 22,  6)(  4,   1) | 0.538021080 0.538021080 0.538021080 0.000000000 
Par#  3425# S(  2,  2)( 22,  6)(  4,   1) | 1.000000000 1.000000000 1.000000000 0.000000000 
Par#  3426# S(  1,  1)( 23,  6)(  4,   1) | 0.485054741 0.485054741 0.485054741 0.000000000 
Par#  3427# S(  1,  2)( 23,  6)(  4,   1) | 0.514945259 0.514945259 0.514945259 0.000000000 
Par#  3428# S(  2,  2)( 23,  6)(  4,   1) | 1.000000000 1.000000000 1.000000000 0.000000000 
Par#  3429# S(  1,  1)( 24,  6)(  4,   1) | 0.450881948 0.450881948 0.450881948 0.000000000 
Par#  3430# S(  1,  2)( 24,  6)(  4,   1) | 0.549118052 0.549118052 0.549118052 0.000000000 
Par#  3431# S(  2,  2)( 24,  6)(  4,   1) | 1.000000000 1.000000000 1.000000000 0.000000000 
Par#  3432# S(  1,  1)( 25,  6)(  4,   1) | 0.477191492 0.477191492 0.477191492 0.000000000 
Par#  3433# S(  1,  2)( 25,  6)(  4,   1) | 0.522808508 0.522808508 0.522808508 0.000000000 
Par#  3434# S(  2,  2)( 25,  6)(  4,   1) | 1.000000000 1.000000000 1.000000000 0.000000000 
Par#  3435# S(  1,  1)(  7,  7)(  4,   1) | 0.450881948 0.450881948 0.450881948 0.000000000 
Par#  3436# S(  1,  2)(  7,  7)(  4,   1) | 0.549118052 0.549118052 0.549118052 0.000000000 
Par#  3437# S(  2,  2)(  7,  7)(  4,   1) | 1.000000000 1.000000000 1.000000000 0.000000000 
Par#  3438# S(  1,  1)(  8,  7)(  4,   1) | 0.429080477 0.429080477 0.429080477 0.000000000 
Par#  3439# S(  1,  2)(  8,  7)(  4,   1) | 0.570919523 0.570919523 0.570919523 0.000000000 
Par#  3440# S(  2,  2)(  8,  7)(  4,   1) | 1.000000000 1.000000000 1.000000000 0.000000000 
Par#  3441# S(  1,  1)(  9,  7)(  4,   1) | 0.465729502 0.465729502 0.465729502 0.000000000 
Par#  3442# S(  1,  2)(  9,  7)(  4,   1) | 0.534270498 0.534270498 0.534270498 0.000000000 
Par#  3443# S(  2,  2)(  9,  7)(  4,   1) | 1.000000000 1.000000000 1.000000000 0.000000000 
Par#  3444# S(  1,  1)( 10,  7)(  4,   1) | 0.443578008 0.443578008 0.443578008 0.000000000 
Par#  3445# S(  1,  2)( 10,  7)(  4,   1) | 0.556421992 0.556421992 0.556421992 0.000000000 
Par#  3446# S(  2,  2)( 10,  7)(  4,   1) | 1.000000000 1.000000000 1.000000000 0.000000000 
Par#  3447# S(  1,  1)( 11,  7)(  4,   1) | 0.421837681 0.421837681 0.421837681 0.000000000 
Par#  3448# S(  1,  2)( 11,  7)(  4,   1) | 0.578162319 0.578162319 0.578162319 0.000000000 
Par#  3449# S(  2,  2)( 11,  7)(  4,   1) | 1.000000000 1.000000000 1.000000000 0.000000000 
Par#  3450# S(  1,  1)( 12,  7)(  4,   1) | 0.454558757 0.454558757 0.454558757 0.000000000 
Par#  3451# S(  1,  2)( 12,  7)(  4,   1) | 0.545441243 0.545441243 0.545441243 0.000000000 
Par#  3452# S(  2,  2)( 12,  7)(  4,   1) | 1.000000000 1.000000000 1.000000000 0.000000000 
Par#  3453# S(  1,  1)( 13,  7)(  4,   1) | 0.443578008 0.443578008 0.443578008 0.000000000 
Par#  3454# S(  1,  2)( 13,  7)(  4,   1) | 0.556421992 0.556421992 0.556421992 0.000000000 
Par#  3455# S(  2,  2)( 13,  7)(  4,   1) | 1.000000000 1.000000000 1.000000000 0.000000000 
Par#  3456# S(  1,  1)( 14,  7)(  4,   1) | 0.436319075 0.436319075 0.436319075 0.000000000 
Par#  3457# S(  1,  2)( 14,  7)(  4,   1) | 0.563680925 0.563680925 0.563680925 0.000000000 
Par#  3458# S(  2,  2)( 14,  7)(  4,   1) | 1.000000000 1.000000000 1.000000000 0.000000000 
Par#  3459# S(  1,  1)( 15,  7)(  4,   1) | 0.410910012 0.410910012 0.410910012 0.000000000 
Par#  3460# S(  1,  2)( 15,  7)(  4,   1) | 0.589089988 0.589089988 0.589089988 0.000000000 
Par#  3461# S(  2,  2)( 15,  7)(  4,   1) | 1.000000000 1.000000000 1.000000000 0.000000000 
Par#  3462# S(  1,  1)( 16,  7)(  4,   1) | 0.477191492 0.477191492 0.477191492 0.000000000 
Par#  3463# S(  1,  2)( 16,  7)(  4,   1) | 0.522808508 0.522808508 0.522808508 0.000000000 
Par#  3464# S(  2,  2)( 16,  7)(  4,   1) | 1.000000000 1.000000000 1.000000000 0.000000000 
Par#  3465# S(  1,  1)( 17,  7)(  4,   1) | 0.450881948 0.450881948 0.450881948 0.000000000 
Par#  3466# S(  1,  2)( 17,  7)(  4,   1) | 0.549118052 0.549118052 0.549118052 0.000000000 
Par#  3467# S(  2,  2)( 17,  7)(  4,   1) | 1.000000000 1.000000000 1.000000000 0.000000000 
Par#  3468# S(  1,  1)( 18,  7)(  4,   1) | 0.439944471 0.439944471 0.439944471 0.000000000 
Par#  3469# S(  1,  2)( 18,  7)(  4,   1) | 0.560055529 0.560055529 0.560055529 0.000000000 
Par#  3470# S(  2,  2)( 18,  7)(  4,   1) | 1.000000000 1.000000000 1.000000000 0.000000000 
Par#  3471# S(  1,  1)( 19,  7)(  4,   1) | 0.461978920 0.461978920 0.461978920 0.000000000 
Par#  3472# S(  1,  2)( 19,  7)(  4,   1) | 0.538021080 0.538021080 0.538021080 0.000000000 
Par#  3473# S(  2,  2)( 19,  7)(  4,   1) | 1.000000000 1.000000000 1.000000000 0.000000000 
Par#  3474# S(  1,  1)( 20,  7)(  4,   1) | 0.454558757 0.454558757 0.454558757 0.000000000 
Par#  3475# S(  1,  2)( 20,  7)(  4,   1) | 0.545441243 0.545441243 0.545441243 0.000000000 
Par#  3476# S(  2,  2)( 20,  7)(  4,   1) | 1.000000000 1.000000000 1.000000000 0.000000000 
Par#  3477# S(  1,  1)( 21,  7)(  4,   1) | 0.473331406 0.473331406 0.473331406 0.000000000 
Par#  3478# S(  1,  2)( 21,  7)(  4,   1) | 0.526668594 0.526668594 0.526668594 0.000000000 
Par#  3479# S(  2,  2)( 21,  7)(  4,   1) | 1.000000000 1.000000000 1.000000000 0.000000000 
Par#  3480# S(  1,  1)( 22,  7)(  4,   1) | 0.461978920 0.461978920 0.461978920 0.000000000 
Par#  3481# S(  1,  2)( 22,  7)(  4,   1) | 0.538021080 0.538021080 0.538021080 0.000000000 
Par#  3482# S(  2,  2)( 22,  7)(  4,   1) | 1.000000000 1.000000000 1.000000000 0.000000000 
Par#  3483# S(  1,  1)( 23,  7)(  4,   1) | 0.485054741 0.485054741 0.485054741 0.000000000 
Par#  3484# S(  1,  2)( 23,  7)(  4,   1) | 0.514945259 0.514945259 0.514945259 0.000000000 
Par#  3485# S(  2,  2)( 23,  7)(  4,   1) | 1.000000000 1.000000000 1.000000000 0.000000000 
Par#  3486# S(  1,  1)( 24,  7)(  4,   1) | 0.450881948 0.450881948 0.450881948 0.000000000 
Par#  3487# S(  1,  2)( 24,  7)(  4,   1) | 0.549118052 0.549118052 0.549118052 0.000000000 
Par#  3488# S(  2,  2)( 24,  7)(  4,   1) | 1.000000000 1.000000000 1.000000000 0.000000000 
Par#  3489# S(  1,  1)( 25,  7)(  4,   1) | 0.477191492 0.477191492 0.477191492 0.000000000 
Par#  3490# S(  1,  2)( 25,  7)(  4,   1) | 0.522808508 0.522808508 0.522808508 0.000000000 
Par#  3491# S(  2,  2)( 25,  7)(  4,   1) | 1.000000000 1.000000000 1.000000000 0.000000000 
Par#  3492# S(  1,  1)(  8,  8)(  4,   1) | 0.429080477 0.429080477 0.429080477 0.000000000 
Par#  3493# S(  1,  2)(  8,  8)(  4,   1) | 0.570919523 0.570919523 0.570919523 0.000000000 
Par#  3494# S(  2,  2)(  8,  8)(  4,   1) | 1.000000000 1.000000000 1.000000000 0.000000000 
Par#  3495# S(  1,  1)(  9,  8)(  4,   1) | 0.465729502 0.465729502 0.465729502 0.000000000 
Par#  3496# S(  1,  2)(  9,  8)(  4,   1) | 0.534270498 0.534270498 0.534270498 0.000000000 
Par#  3497# S(  2,  2)(  9,  8)(  4,   1) | 1.000000000 1.000000000 1.000000000 0.000000000 
Par#  3498# S(  1,  1)( 10,  8)(  4,   1) | 0.443578008 0.443578008 0.443578008 0.000000000 
Par#  3499# S(  1,  2)( 10,  8)(  4,   1) | 0.556421992 0.556421992 0.556421992 0.000000000 
Par#  3500# S(  2,  2)( 10,  8)(  4,   1) | 1.000000000 1.000000000 1.000000000 0.000000000 
Par#  3501# S(  1,  1)( 11,  8)(  4,   1) | 0.421837681 0.421837681 0.421837681 0.000000000 
Par#  3502# S(  1,  2)( 11,  8)(  4,   1) | 0.578162319 0.578162319 0.578162319 0.000000000 
Par#  3503# S(  2,  2)( 11,  8)(  4,   1) | 1.000000000 1.000000000 1.000000000 0.000000000 
Par#  3504# S(  1,  1)( 12,  8)(  4,   1) | 0.454558757 0.454558757 0.454558757 0.000000000 
Par#  3505# S(  1,  2)( 12,  8)(  4,   1) | 0.545441243 0.545441243 0.545441243 0.000000000 
Par#  3506# S(  2,  2)( 12,  8)(  4,   1) | 1.000000000 1.000000000 1.000000000 0.000000000 
Par#  3507# S(  1,  1)( 13,  8)(  4,   1) | 0.443578008 0.443578008 0.443578008 0.000000000 
Par#  3508# S(  1,  2)( 13,  8)(  4,   1) | 0.556421992 0.556421992 0.556421992 0.000000000 
Par#  3509# S(  2,  2)( 13,  8)(  4,   1) | 1.000000000 1.000000000 1.000000000 0.000000000 
Par#  3510# S(  1,  1)( 14,  8)(  4,   1) | 0.436319075 0.436319075 0.436319075 0.000000000 
Par#  3511# S(  1,  2)( 14,  8)(  4,   1) | 0.563680925 0.563680925 0.563680925 0.000000000 
Par#  3512# S(  2,  2)( 14,  8)(  4,   1) | 1.000000000 1.000000000 1.000000000 0.000000000 
Par#  3513# S(  1,  1)( 15,  8)(  4,   1) | 0.410910012 0.410910012 0.410910012 0.000000000 
Par#  3514# S(  1,  2)( 15,  8)(  4,   1) | 0.589089988 0.589089988 0.589089988 0.000000000 
Par#  3515# S(  2,  2)( 15,  8)(  4,   1) | 1.000000000 1.000000000 1.000000000 0.000000000 
Par#  3516# S(  1,  1)( 16,  8)(  4,   1) | 0.477191492 0.477191492 0.477191492 0.000000000 
Par#  3517# S(  1,  2)( 16,  8)(  4,   1) | 0.522808508 0.522808508 0.522808508 0.000000000 
Par#  3518# S(  2,  2)( 16,  8)(  4,   1) | 1.000000000 1.000000000 1.000000000 0.000000000 
Par#  3519# S(  1,  1)( 17,  8)(  4,   1) | 0.450881948 0.450881948 0.450881948 0.000000000 
Par#  3520# S(  1,  2)( 17,  8)(  4,   1) | 0.549118052 0.549118052 0.549118052 0.000000000 
Par#  3521# S(  2,  2)( 17,  8)(  4,   1) | 1.000000000 1.000000000 1.000000000 0.000000000 
Par#  3522# S(  1,  1)( 18,  8)(  4,   1) | 0.439944471 0.439944471 0.439944471 0.000000000 
Par#  3523# S(  1,  2)( 18,  8)(  4,   1) | 0.560055529 0.560055529 0.560055529 0.000000000 
Par#  3524# S(  2,  2)( 18,  8)(  4,   1) | 1.000000000 1.000000000 1.000000000 0.000000000 
Par#  3525# S(  1,  1)( 19,  8)(  4,   1) | 0.461978920 0.461978920 0.461978920 0.000000000 
Par#  3526# S(  1,  2)( 19,  8)(  4,   1) | 0.538021080 0.538021080 0.538021080 0.000000000 
Par#  3527# S(  2,  2)( 19,  8)(  4,   1) | 1.000000000 1.000000000 1.000000000 0.000000000 
Par#  3528# S(  1,  1)( 20,  8)(  4,   1) | 0.454558757 0.454558757 0.454558757 0.000000000 
Par#  3529# S(  1,  2)( 20,  8)(  4,   1) | 0.545441243 0.545441243 0.545441243 0.000000000 
Par#  3530# S(  2,  2)( 20,  8)(  4,   1) | 1.000000000 1.000000000 1.000000000 0.000000000 
Par#  3531# S(  1,  1)( 21,  8)(  4,   1) | 0.473331406 0.473331406 0.473331406 0.000000000 
Par#  3532# S(  1,  2)( 21,  8)(  4,   1) | 0.526668594 0.526668594 0.526668594 0.000000000 
Par#  3533# S(  2,  2)( 21,  8)(  4,   1) | 1.000000000 1.000000000 1.000000000 0.000000000 
Par#  3534# S(  1,  1)( 22,  8)(  4,   1) | 0.461978920 0.461978920 0.461978920 0.000000000 
Par#  3535# S(  1,  2)( 22,  8)(  4,   1) | 0.538021080 0.538021080 0.538021080 0.000000000 
Par#  3536# S(  2,  2)( 22,  8)(  4,   1) | 1.000000000 1.000000000 1.000000000 0.000000000 
Par#  3537# S(  1,  1)( 23,  8)(  4,   1) | 0.485054741 0.485054741 0.485054741 0.000000000 
Par#  3538# S(  1,  2)( 23,  8)(  4,   1) | 0.514945259 0.514945259 0.514945259 0.000000000 
Par#  3539# S(  2,  2)( 23,  8)(  4,   1) | 1.000000000 1.000000000 1.000000000 0.000000000 
Par#  3540# S(  1,  1)( 24,  8)(  4,   1) | 0.450881948 0.450881948 0.450881948 0.000000000 
Par#  3541# S(  1,  2)( 24,  8)(  4,   1) | 0.549118052 0.549118052 0.549118052 0.000000000 
Par#  3542# S(  2,  2)( 24,  8)(  4,   1) | 1.000000000 1.000000000 1.000000000 0.000000000 
Par#  3543# S(  1,  1)( 25,  8)(  4,   1) | 0.477191492 0.477191492 0.477191492 0.000000000 
Par#  3544# S(  1,  2)( 25,  8)(  4,   1) | 0.522808508 0.522808508 0.522808508 0.000000000 
Par#  3545# S(  2,  2)( 25,  8)(  4,   1) | 1.000000000 1.000000000 1.000000000 0.000000000 
Par#  3546# S(  1,  1)(  9,  9)(  4,   1) | 0.465729502 0.465729502 0.465729502 0.000000000 
Par#  3547# S(  1,  2)(  9,  9)(  4,   1) | 0.534270498 0.534270498 0.534270498 0.000000000 
Par#  3548# S(  2,  2)(  9,  9)(  4,   1) | 1.000000000 1.000000000 1.000000000 0.000000000 
Par#  3549# S(  1,  1)( 10,  9)(  4,   1) | 0.443578008 0.443578008 0.443578008 0.000000000 
Par#  3550# S(  1,  2)( 10,  9)(  4,   1) | 0.556421992 0.556421992 0.556421992 0.000000000 
Par#  3551# S(  2,  2)( 10,  9)(  4,   1) | 1.000000000 1.000000000 1.000000000 0.000000000 
Par#  3552# S(  1,  1)( 11,  9)(  4,   1) | 0.421837681 0.421837681 0.421837681 0.000000000 
Par#  3553# S(  1,  2)( 11,  9)(  4,   1) | 0.578162319 0.578162319 0.578162319 0.000000000 
Par#  3554# S(  2,  2)( 11,  9)(  4,   1) | 1.000000000 1.000000000 1.000000000 0.000000000 
Par#  3555# S(  1,  1)( 12,  9)(  4,   1) | 0.454558757 0.454558757 0.454558757 0.000000000 
Par#  3556# S(  1,  2)( 12,  9)(  4,   1) | 0.545441243 0.545441243 0.545441243 0.000000000 
Par#  3557# S(  2,  2)( 12,  9)(  4,   1) | 1.000000000 1.000000000 1.000000000 0.000000000 
Par#  3558# S(  1,  1)( 13,  9)(  4,   1) | 0.443578008 0.443578008 0.443578008 0.000000000 
Par#  3559# S(  1,  2)( 13,  9)(  4,   1) | 0.556421992 0.556421992 0.556421992 0.000000000 
Par#  3560# S(  2,  2)( 13,  9)(  4,   1) | 1.000000000 1.000000000 1.000000000 0.000000000 
Par#  3561# S(  1,  1)( 14,  9)(  4,   1) | 0.436319075 0.436319075 0.436319075 0.000000000 
Par#  3562# S(  1,  2)( 14,  9)(  4,   1) | 0.563680925 0.563680925 0.563680925 0.000000000 
Par#  3563# S(  2,  2)( 14,  9)(  4,   1) | 1.000000000 1.000000000 1.000000000 0.000000000 
Par#  3564# S(  1,  1)( 15,  9)(  4,   1) | 0.410910012 0.410910012 0.410910012 0.000000000 
Par#  3565# S(  1,  2)( 15,  9)(  4,   1) | 0.589089988 0.589089988 0.589089988 0.000000000 
Par#  3566# S(  2,  2)( 15,  9)(  4,   1) | 1.000000000 1.000000000 1.000000000 0.000000000 
Par#  3567# S(  1,  1)( 16,  9)(  4,   1) | 0.477191492 0.477191492 0.477191492 0.000000000 
Par#  3568# S(  1,  2)( 16,  9)(  4,   1) | 0.522808508 0.522808508 0.522808508 0.000000000 
Par#  3569# S(  2,  2)( 16,  9)(  4,   1) | 1.000000000 1.000000000 1.000000000 0.000000000 
Par#  3570# S(  1,  1)( 17,  9)(  4,   1) | 0.450881948 0.450881948 0.450881948 0.000000000 
Par#  3571# S(  1,  2)( 17,  9)(  4,   1) | 0.549118052 0.549118052 0.549118052 0.000000000 
Par#  3572# S(  2,  2)( 17,  9)(  4,   1) | 1.000000000 1.000000000 1.000000000 0.000000000 
Par#  3573# S(  1,  1)( 18,  9)(  4,   1) | 0.439944471 0.439944471 0.439944471 0.000000000 
Par#  3574# S(  1,  2)( 18,  9)(  4,   1) | 0.560055529 0.560055529 0.560055529 0.000000000 
Par#  3575# S(  2,  2)( 18,  9)(  4,   1) | 1.000000000 1.000000000 1.000000000 0.000000000 
Par#  3576# S(  1,  1)( 19,  9)(  4,   1) | 0.461978920 0.461978920 0.461978920 0.000000000 
Par#  3577# S(  1,  2)( 19,  9)(  4,   1) | 0.538021080 0.538021080 0.538021080 0.000000000 
Par#  3578# S(  2,  2)( 19,  9)(  4,   1) | 1.000000000 1.000000000 1.000000000 0.000000000 
Par#  3579# S(  1,  1)( 20,  9)(  4,   1) | 0.454558757 0.454558757 0.454558757 0.000000000 
Par#  3580# S(  1,  2)( 20,  9)(  4,   1) | 0.545441243 0.545441243 0.545441243 0.000000000 
Par#  3581# S(  2,  2)( 20,  9)(  4,   1) | 1.000000000 1.000000000 1.000000000 0.000000000 
Par#  3582# S(  1,  1)( 21,  9)(  4,   1) | 0.473331406 0.473331406 0.473331406 0.000000000 
Par#  3583# S(  1,  2)( 21,  9)(  4,   1) | 0.526668594 0.526668594 0.526668594 0.000000000 
Par#  3584# S(  2,  2)( 21,  9)(  4,   1) | 1.000000000 1.000000000 1.000000000 0.000000000 
Par#  3585# S(  1,  1)( 22,  9)(  4,   1) | 0.461978920 0.461978920 0.461978920 0.000000000 
Par#  3586# S(  1,  2)( 22,  9)(  4,   1) | 0.538021080 0.538021080 0.538021080 0.000000000 
Par#  3587# S(  2,  2)( 22,  9)(  4,   1) | 1.000000000 1.000000000 1.000000000 0.000000000 
Par#  3588# S(  1,  1)( 23,  9)(  4,   1) | 0.485054741 0.485054741 0.485054741 0.000000000 
Par#  3589# S(  1,  2)( 23,  9)(  4,   1) | 0.514945259 0.514945259 0.514945259 0.000000000 
Par#  3590# S(  2,  2)( 23,  9)(  4,   1) | 1.000000000 1.000000000 1.000000000 0.000000000 
Par#  3591# S(  1,  1)( 24,  9)(  4,   1) | 0.450881948 0.450881948 0.450881948 0.000000000 
Par#  3592# S(  1,  2)( 24,  9)(  4,   1) | 0.549118052 0.549118052 0.549118052 0.000000000 
Par#  3593# S(  2,  2)( 24,  9)(  4,   1) | 1.000000000 1.000000000 1.000000000 0.000000000 
Par#  3594# S(  1,  1)( 25,  9)(  4,   1) | 0.477191492 0.477191492 0.477191492 0.000000000 
Par#  3595# S(  1,  2)( 25,  9)(  4,   1) | 0.522808508 0.522808508 0.522808508 0.000000000 
Par#  3596# S(  2,  2)( 25,  9)(  4,   1) | 1.000000000 1.000000000 1.000000000 0.000000000 
Par#  3597# S(  1,  1)( 10, 10)(  4,   1) | 0.443578008 0.443578008 0.443578008 0.000000000 
Par#  3598# S(  1,  2)( 10, 10)(  4,   1) | 0.556421992 0.556421992 0.556421992 0.000000000 
Par#  3599# S(  2,  2)( 10, 10)(  4,   1) | 1.000000000 1.000000000 1.000000000 0.000000000 
Par#  3600# S(  1,  1)( 11, 10)(  4,   1) | 0.421837681 0.421837681 0.421837681 0.000000000 
Par#  3601# S(  1,  2)( 11, 10)(  4,   1) | 0.578162319 0.578162319 0.578162319 0.000000000 
Par#  3602# S(  2,  2)( 11, 10)(  4,   1) | 1.000000000 1.000000000 1.000000000 0.000000000 
Par#  3603# S(  1,  1)( 12, 10)(  4,   1) | 0.454558757 0.454558757 0.454558757 0.000000000 
Par#  3604# S(  1,  2)( 12, 10)(  4,   1) | 0.545441243 0.545441243 0.545441243 0.000000000 
Par#  3605# S(  2,  2)( 12, 10)(  4,   1) | 1.000000000 1.000000000 1.000000000 0.000000000 
Par#  3606# S(  1,  1)( 13, 10)(  4,   1) | 0.443578008 0.443578008 0.443578008 0.000000000 
Par#  3607# S(  1,  2)( 13, 10)(  4,   1) | 0.556421992 0.556421992 0.556421992 0.000000000 
Par#  3608# S(  2,  2)( 13, 10)(  4,   1) | 1.000000000 1.000000000 1.000000000 0.000000000 
Par#  3609# S(  1,  1)( 14, 10)(  4,   1) | 0.436319075 0.436319075 0.436319075 0.000000000 
Par#  3610# S(  1,  2)( 14, 10)(  4,   1) | 0.563680925 0.563680925 0.563680925 0.000000000 
Par#  3611# S(  2,  2)( 14, 10)(  4,   1) | 1.000000000 1.000000000 1.000000000 0.000000000 
Par#  3612# S(  1,  1)( 15, 10)(  4,   1) | 0.410910012 0.410910012 0.410910012 0.000000000 
Par#  3613# S(  1,  2)( 15, 10)(  4,   1) | 0.589089988 0.589089988 0.589089988 0.000000000 
Par#  3614# S(  2,  2)( 15, 10)(  4,   1) | 1.000000000 1.000000000 1.000000000 0.000000000 
Par#  3615# S(  1,  1)( 16, 10)(  4,   1) | 0.477191492 0.477191492 0.477191492 0.000000000 
Par#  3616# S(  1,  2)( 16, 10)(  4,   1) | 0.522808508 0.522808508 0.522808508 0.000000000 
Par#  3617# S(  2,  2)( 16, 10)(  4,   1) | 1.000000000 1.000000000 1.000000000 0.000000000 
Par#  3618# S(  1,  1)( 17, 10)(  4,   1) | 0.450881948 0.450881948 0.450881948 0.000000000 
Par#  3619# S(  1,  2)( 17, 10)(  4,   1) | 0.549118052 0.549118052 0.549118052 0.000000000 
Par#  3620# S(  2,  2)( 17, 10)(  4,   1) | 1.000000000 1.000000000 1.000000000 0.000000000 
Par#  3621# S(  1,  1)( 18, 10)(  4,   1) | 0.439944471 0.439944471 0.439944471 0.000000000 
Par#  3622# S(  1,  2)( 18, 10)(  4,   1) | 0.560055529 0.560055529 0.560055529 0.000000000 
Par#  3623# S(  2,  2)( 18, 10)(  4,   1) | 1.000000000 1.000000000 1.000000000 0.000000000 
Par#  3624# S(  1,  1)( 19, 10)(  4,   1) | 0.461978920 0.461978920 0.461978920 0.000000000 
Par#  3625# S(  1,  2)( 19, 10)(  4,   1) | 0.538021080 0.538021080 0.538021080 0.000000000 
Par#  3626# S(  2,  2)( 19, 10)(  4,   1) | 1.000000000 1.000000000 1.000000000 0.000000000 
Par#  3627# S(  1,  1)( 20, 10)(  4,   1) | 0.454558757 0.454558757 0.454558757 0.000000000 
Par#  3628# S(  1,  2)( 20, 10)(  4,   1) | 0.545441243 0.545441243 0.545441243 0.000000000 
Par#  3629# S(  2,  2)( 20, 10)(  4,   1) | 1.000000000 1.000000000 1.000000000 0.000000000 
Par#  3630# S(  1,  1)( 21, 10)(  4,   1) | 0.473331406 0.473331406 0.473331406 0.000000000 
Par#  3631# S(  1,  2)( 21, 10)(  4,   1) | 0.526668594 0.526668594 0.526668594 0.000000000 
Par#  3632# S(  2,  2)( 21, 10)(  4,   1) | 1.000000000 1.000000000 1.000000000 0.000000000 
Par#  3633# S(  1,  1)( 22, 10)(  4,   1) | 0.461978920 0.461978920 0.461978920 0.000000000 
Par#  3634# S(  1,  2)( 22, 10)(  4,   1) | 0.538021080 0.538021080 0.538021080 0.000000000 
Par#  3635# S(  2,  2)( 22, 10)(  4,   1) | 1.000000000 1.000000000 1.000000000 0.000000000 
Par#  3636# S(  1,  1)( 23, 10)(  4,   1) | 0.485054741 0.485054741 0.485054741 0.000000000 
Par#  3637# S(  1,  2)( 23, 10)(  4,   1) | 0.514945259 0.514945259 0.514945259 0.000000000 
Par#  3638# S(  2,  2)( 23, 10)(  4,   1) | 1.000000000 1.000000000 1.000000000 0.000000000 
Par#  3639# S(  1,  1)( 24, 10)(  4,   1) | 0.450881948 0.450881948 0.450881948 0.000000000 
Par#  3640# S(  1,  2)( 24, 10)(  4,   1) | 0.549118052 0.549118052 0.549118052 0.000000000 
Par#  3641# S(  2,  2)( 24, 10)(  4,   1) | 1.000000000 1.000000000 1.000000000 0.000000000 
Par#  3642# S(  1,  1)( 25, 10)(  4,   1) | 0.477191492 0.477191492 0.477191492 0.000000000 
Par#  3643# S(  1,  2)( 25, 10)(  4,   1) | 0.522808508 0.522808508 0.522808508 0.000000000 
Par#  3644# S(  2,  2)( 25, 10)(  4,   1) | 1.000000000 1.000000000 1.000000000 0.000000000 
Par#  3645# S(  1,  1)( 11, 11)(  4,   1) | 0.421837681 0.421837681 0.421837681 0.000000000 
Par#  3646# S(  1,  2)( 11, 11)(  4,   1) | 0.578162319 0.578162319 0.578162319 0.000000000 
Par#  3647# S(  2,  2)( 11, 11)(  4,   1) | 1.000000000 1.000000000 1.000000000 0.000000000 
Par#  3648# S(  1,  1)( 12, 11)(  4,   1) | 0.454558757 0.454558757 0.454558757 0.000000000 
Par#  3649# S(  1,  2)( 12, 11)(  4,   1) | 0.545441243 0.545441243 0.545441243 0.000000000 
Par#  3650# S(  2,  2)( 12, 11)(  4,   1) | 1.000000000 1.000000000 1.000000000 0.000000000 
Par#  3651# S(  1,  1)( 13, 11)(  4,   1) | 0.443578008 0.443578008 0.443578008 0.000000000 
Par#  3652# S(  1,  2)( 13, 11)(  4,   1) | 0.556421992 0.556421992 0.556421992 0.000000000 
Par#  3653# S(  2,  2)( 13, 11)(  4,   1) | 1.000000000 1.000000000 1.000000000 0.000000000 
Par#  3654# S(  1,  1)( 14, 11)(  4,   1) | 0.436319075 0.436319075 0.436319075 0.000000000 
Par#  3655# S(  1,  2)( 14, 11)(  4,   1) | 0.563680925 0.563680925 0.563680925 0.000000000 
Par#  3656# S(  2,  2)( 14, 11)(  4,   1) | 1.000000000 1.000000000 1.000000000 0.000000000 
Par#  3657# S(  1,  1)( 15, 11)(  4,   1) | 0.410910012 0.410910012 0.410910012 0.000000000 
Par#  3658# S(  1,  2)( 15, 11)(  4,   1) | 0.589089988 0.589089988 0.589089988 0.000000000 
Par#  3659# S(  2,  2)( 15, 11)(  4,   1) | 1.000000000 1.000000000 1.000000000 0.000000000 
Par#  3660# S(  1,  1)( 16, 11)(  4,   1) | 0.477191492 0.477191492 0.477191492 0.000000000 
Par#  3661# S(  1,  2)( 16, 11)(  4,   1) | 0.522808508 0.522808508 0.522808508 0.000000000 
Par#  3662# S(  2,  2)( 16, 11)(  4,   1) | 1.000000000 1.000000000 1.000000000 0.000000000 
Par#  3663# S(  1,  1)( 17, 11)(  4,   1) | 0.450881948 0.450881948 0.450881948 0.000000000 
Par#  3664# S(  1,  2)( 17, 11)(  4,   1) | 0.549118052 0.549118052 0.549118052 0.000000000 
Par#  3665# S(  2,  2)( 17, 11)(  4,   1) | 1.000000000 1.000000000 1.000000000 0.000000000 
Par#  3666# S(  1,  1)( 18, 11)(  4,   1) | 0.439944471 0.439944471 0.439944471 0.000000000 
Par#  3667# S(  1,  2)( 18, 11)(  4,   1) | 0.560055529 0.560055529 0.560055529 0.000000000 
Par#  3668# S(  2,  2)( 18, 11)(  4,   1) | 1.000000000 1.000000000 1.000000000 0.000000000 
Par#  3669# S(  1,  1)( 19, 11)(  4,   1) | 0.461978920 0.461978920 0.461978920 0.000000000 
Par#  3670# S(  1,  2)( 19, 11)(  4,   1) | 0.538021080 0.538021080 0.538021080 0.000000000 
Par#  3671# S(  2,  2)( 19, 11)(  4,   1) | 1.000000000 1.000000000 1.000000000 0.000000000 
Par#  3672# S(  1,  1)( 20, 11)(  4,   1) | 0.454558757 0.454558757 0.454558757 0.000000000 
Par#  3673# S(  1,  2)( 20, 11)(  4,   1) | 0.545441243 0.545441243 0.545441243 0.000000000 
Par#  3674# S(  2,  2)( 20, 11)(  4,   1) | 1.000000000 1.000000000 1.000000000 0.000000000 
Par#  3675# S(  1,  1)( 21, 11)(  4,   1) | 0.473331406 0.473331406 0.473331406 0.000000000 
Par#  3676# S(  1,  2)( 21, 11)(  4,   1) | 0.526668594 0.526668594 0.526668594 0.000000000 
Par#  3677# S(  2,  2)( 21, 11)(  4,   1) | 1.000000000 1.000000000 1.000000000 0.000000000 
Par#  3678# S(  1,  1)( 22, 11)(  4,   1) | 0.461978920 0.461978920 0.461978920 0.000000000 
Par#  3679# S(  1,  2)( 22, 11)(  4,   1) | 0.538021080 0.538021080 0.538021080 0.000000000 
Par#  3680# S(  2,  2)( 22, 11)(  4,   1) | 1.000000000 1.000000000 1.000000000 0.000000000 
Par#  3681# S(  1,  1)( 23, 11)(  4,   1) | 0.485054741 0.485054741 0.485054741 0.000000000 
Par#  3682# S(  1,  2)( 23, 11)(  4,   1) | 0.514945259 0.514945259 0.514945259 0.000000000 
Par#  3683# S(  2,  2)( 23, 11)(  4,   1) | 1.000000000 1.000000000 1.000000000 0.000000000 
Par#  3684# S(  1,  1)( 24, 11)(  4,   1) | 0.450881948 0.450881948 0.450881948 0.000000000 
Par#  3685# S(  1,  2)( 24, 11)(  4,   1) | 0.549118052 0.549118052 0.549118052 0.000000000 
Par#  3686# S(  2,  2)( 24, 11)(  4,   1) | 1.000000000 1.000000000 1.000000000 0.000000000 
Par#  3687# S(  1,  1)( 25, 11)(  4,   1) | 0.477191492 0.477191492 0.477191492 0.000000000 
Par#  3688# S(  1,  2)( 25, 11)(  4,   1) | 0.522808508 0.522808508 0.522808508 0.000000000 
Par#  3689# S(  2,  2)( 25, 11)(  4,   1) | 1.000000000 1.000000000 1.000000000 0.000000000 
Par#  3690# S(  1,  1)( 12, 12)(  4,   1) | 0.454558757 0.454558757 0.454558757 0.000000000 
Par#  3691# S(  1,  2)( 12, 12)(  4,   1) | 0.545441243 0.545441243 0.545441243 0.000000000 
Par#  3692# S(  2,  2)( 12, 12)(  4,   1) | 1.000000000 1.000000000 1.000000000 0.000000000 
Par#  3693# S(  1,  1)( 13, 12)(  4,   1) | 0.443578008 0.443578008 0.443578008 0.000000000 
Par#  3694# S(  1,  2)( 13, 12)(  4,   1) | 0.556421992 0.556421992 0.556421992 0.000000000 
Par#  3695# S(  2,  2)( 13, 12)(  4,   1) | 1.000000000 1.000000000 1.000000000 0.000000000 
Par#  3696# S(  1,  1)( 14, 12)(  4,   1) | 0.436319075 0.436319075 0.436319075 0.000000000 
Par#  3697# S(  1,  2)( 14, 12)(  4,   1) | 0.563680925 0.563680925 0.563680925 0.000000000 
Par#  3698# S(  2,  2)( 14, 12)(  4,   1) | 1.000000000 1.000000000 1.000000000 0.000000000 
Par#  3699# S(  1,  1)( 15, 12)(  4,   1) | 0.410910012 0.410910012 0.410910012 0.000000000 
Par#  3700# S(  1,  2)( 15, 12)(  4,   1) | 0.589089988 0.589089988 0.589089988 0.000000000 
Par#  3701# S(  2,  2)( 15, 12)(  4,   1) | 1.000000000 1.000000000 1.000000000 0.000000000 
Par#  3702# S(  1,  1)( 16, 12)(  4,   1) | 0.477191492 0.477191492 0.477191492 0.000000000 
Par#  3703# S(  1,  2)( 16, 12)(  4,   1) | 0.522808508 0.522808508 0.522808508 0.000000000 
Par#  3704# S(  2,  2)( 16, 12)(  4,   1) | 1.000000000 1.000000000 1.000000000 0.000000000 
Par#  3705# S(  1,  1)( 17, 12)(  4,   1) | 0.450881948 0.450881948 0.450881948 0.000000000 
Par#  3706# S(  1,  2)( 17, 12)(  4,   1) | 0.549118052 0.549118052 0.549118052 0.000000000 
Par#  3707# S(  2,  2)( 17, 12)(  4,   1) | 1.000000000 1.000000000 1.000000000 0.000000000 
Par#  3708# S(  1,  1)( 18, 12)(  4,   1) | 0.439944471 0.439944471 0.439944471 0.000000000 
Par#  3709# S(  1,  2)( 18, 12)(  4,   1) | 0.560055529 0.560055529 0.560055529 0.000000000 
Par#  3710# S(  2,  2)( 18, 12)(  4,   1) | 1.000000000 1.000000000 1.000000000 0.000000000 
Par#  3711# S(  1,  1)( 19, 12)(  4,   1) | 0.461978920 0.461978920 0.461978920 0.000000000 
Par#  3712# S(  1,  2)( 19, 12)(  4,   1) | 0.538021080 0.538021080 0.538021080 0.000000000 
Par#  3713# S(  2,  2)( 19, 12)(  4,   1) | 1.000000000 1.000000000 1.000000000 0.000000000 
Par#  3714# S(  1,  1)( 20, 12)(  4,   1) | 0.454558757 0.454558757 0.454558757 0.000000000 
Par#  3715# S(  1,  2)( 20, 12)(  4,   1) | 0.545441243 0.545441243 0.545441243 0.000000000 
Par#  3716# S(  2,  2)( 20, 12)(  4,   1) | 1.000000000 1.000000000 1.000000000 0.000000000 
Par#  3717# S(  1,  1)( 21, 12)(  4,   1) | 0.473331406 0.473331406 0.473331406 0.000000000 
Par#  3718# S(  1,  2)( 21, 12)(  4,   1) | 0.526668594 0.526668594 0.526668594 0.000000000 
Par#  3719# S(  2,  2)( 21, 12)(  4,   1) | 1.000000000 1.000000000 1.000000000 0.000000000 
Par#  3720# S(  1,  1)( 22, 12)(  4,   1) | 0.461978920 0.461978920 0.461978920 0.000000000 
Par#  3721# S(  1,  2)( 22, 12)(  4,   1) | 0.538021080 0.538021080 0.538021080 0.000000000 
Par#  3722# S(  2,  2)( 22, 12)(  4,   1) | 1.000000000 1.000000000 1.000000000 0.000000000 
Par#  3723# S(  1,  1)( 23, 12)(  4,   1) | 0.485054741 0.485054741 0.485054741 0.000000000 
Par#  3724# S(  1,  2)( 23, 12)(  4,   1) | 0.514945259 0.514945259 0.514945259 0.000000000 
Par#  3725# S(  2,  2)( 23, 12)(  4,   1) | 1.000000000 1.000000000 1.000000000 0.000000000 
Par#  3726# S(  1,  1)( 24, 12)(  4,   1) | 0.450881948 0.450881948 0.450881948 0.000000000 
Par#  3727# S(  1,  2)( 24, 12)(  4,   1) | 0.549118052 0.549118052 0.549118052 0.000000000 
Par#  3728# S(  2,  2)( 24, 12)(  4,   1) | 1.000000000 1.000000000 1.000000000 0.000000000 
Par#  3729# S(  1,  1)( 25, 12)(  4,   1) | 0.477191492 0.477191492 0.477191492 0.000000000 
Par#  3730# S(  1,  2)( 25, 12)(  4,   1) | 0.522808508 0.522808508 0.522808508 0.000000000 
Par#  3731# S(  2,  2)( 25, 12)(  4,   1) | 1.000000000 1.000000000 1.000000000 0.000000000 
Par#  3732# S(  1,  1)( 13, 13)(  4,   1) | 0.443578008 0.443578008 0.443578008 0.000000000 
Par#  3733# S(  1,  2)( 13, 13)(  4,   1) | 0.556421992 0.556421992 0.556421992 0.000000000 
Par#  3734# S(  2,  2)( 13, 13)(  4,   1) | 1.000000000 1.000000000 1.000000000 0.000000000 
Par#  3735# S(  1,  1)( 14, 13)(  4,   1) | 0.436319075 0.436319075 0.436319075 0.000000000 
Par#  3736# S(  1,  2)( 14, 13)(  4,   1) | 0.563680925 0.563680925 0.563680925 0.000000000 
Par#  3737# S(  2,  2)( 14, 13)(  4,   1) | 1.000000000 1.000000000 1.000000000 0.000000000 
Par#  3738# S(  1,  1)( 15, 13)(  4,   1) | 0.410910012 0.410910012 0.410910012 0.000000000 
Par#  3739# S(  1,  2)( 15, 13)(  4,   1) | 0.589089988 0.589089988 0.589089988 0.000000000 
Par#  3740# S(  2,  2)( 15, 13)(  4,   1) | 1.000000000 1.000000000 1.000000000 0.000000000 
Par#  3741# S(  1,  1)( 16, 13)(  4,   1) | 0.477191492 0.477191492 0.477191492 0.000000000 
Par#  3742# S(  1,  2)( 16, 13)(  4,   1) | 0.522808508 0.522808508 0.522808508 0.000000000 
Par#  3743# S(  2,  2)( 16, 13)(  4,   1) | 1.000000000 1.000000000 1.000000000 0.000000000 
Par#  3744# S(  1,  1)( 17, 13)(  4,   1) | 0.450881948 0.450881948 0.450881948 0.000000000 
Par#  3745# S(  1,  2)( 17, 13)(  4,   1) | 0.549118052 0.549118052 0.549118052 0.000000000 
Par#  3746# S(  2,  2)( 17, 13)(  4,   1) | 1.000000000 1.000000000 1.000000000 0.000000000 
Par#  3747# S(  1,  1)( 18, 13)(  4,   1) | 0.439944471 0.439944471 0.439944471 0.000000000 
Par#  3748# S(  1,  2)( 18, 13)(  4,   1) | 0.560055529 0.560055529 0.560055529 0.000000000 
Par#  3749# S(  2,  2)( 18, 13)(  4,   1) | 1.000000000 1.000000000 1.000000000 0.000000000 
Par#  3750# S(  1,  1)( 19, 13)(  4,   1) | 0.461978920 0.461978920 0.461978920 0.000000000 
Par#  3751# S(  1,  2)( 19, 13)(  4,   1) | 0.538021080 0.538021080 0.538021080 0.000000000 
Par#  3752# S(  2,  2)( 19, 13)(  4,   1) | 1.000000000 1.000000000 1.000000000 0.000000000 
Par#  3753# S(  1,  1)( 20, 13)(  4,   1) | 0.454558757 0.454558757 0.454558757 0.000000000 
Par#  3754# S(  1,  2)( 20, 13)(  4,   1) | 0.545441243 0.545441243 0.545441243 0.000000000 
Par#  3755# S(  2,  2)( 20, 13)(  4,   1) | 1.000000000 1.000000000 1.000000000 0.000000000 
Par#  3756# S(  1,  1)( 21, 13)(  4,   1) | 0.473331406 0.473331406 0.473331406 0.000000000 
Par#  3757# S(  1,  2)( 21, 13)(  4,   1) | 0.526668594 0.526668594 0.526668594 0.000000000 
Par#  3758# S(  2,  2)( 21, 13)(  4,   1) | 1.000000000 1.000000000 1.000000000 0.000000000 
Par#  3759# S(  1,  1)( 22, 13)(  4,   1) | 0.461978920 0.461978920 0.461978920 0.000000000 
Par#  3760# S(  1,  2)( 22, 13)(  4,   1) | 0.538021080 0.538021080 0.538021080 0.000000000 
Par#  3761# S(  2,  2)( 22, 13)(  4,   1) | 1.000000000 1.000000000 1.000000000 0.000000000 
Par#  3762# S(  1,  1)( 23, 13)(  4,   1) | 0.485054741 0.485054741 0.485054741 0.000000000 
Par#  3763# S(  1,  2)( 23, 13)(  4,   1) | 0.514945259 0.514945259 0.514945259 0.000000000 
Par#  3764# S(  2,  2)( 23, 13)(  4,   1) | 1.000000000 1.000000000 1.000000000 0.000000000 
Par#  3765# S(  1,  1)( 24, 13)(  4,   1) | 0.450881948 0.450881948 0.450881948 0.000000000 
Par#  3766# S(  1,  2)( 24, 13)(  4,   1) | 0.549118052 0.549118052 0.549118052 0.000000000 
Par#  3767# S(  2,  2)( 24, 13)(  4,   1) | 1.000000000 1.000000000 1.000000000 0.000000000 
Par#  3768# S(  1,  1)( 25, 13)(  4,   1) | 0.477191492 0.477191492 0.477191492 0.000000000 
Par#  3769# S(  1,  2)( 25, 13)(  4,   1) | 0.522808508 0.522808508 0.522808508 0.000000000 
Par#  3770# S(  2,  2)( 25, 13)(  4,   1) | 1.000000000 1.000000000 1.000000000 0.000000000 
Par#  3771# S(  1,  1)( 14, 14)(  4,   1) | 0.436319075 0.436319075 0.436319075 0.000000000 
Par#  3772# S(  1,  2)( 14, 14)(  4,   1) | 0.563680925 0.563680925 0.563680925 0.000000000 
Par#  3773# S(  2,  2)( 14, 14)(  4,   1) | 1.000000000 1.000000000 1.000000000 0.000000000 
Par#  3774# S(  1,  1)( 15, 14)(  4,   1) | 0.410910012 0.410910012 0.410910012 0.000000000 
Par#  3775# S(  1,  2)( 15, 14)(  4,   1) | 0.589089988 0.589089988 0.589089988 0.000000000 
Par#  3776# S(  2,  2)( 15, 14)(  4,   1) | 1.000000000 1.000000000 1.000000000 0.000000000 
Par#  3777# S(  1,  1)( 16, 14)(  4,   1) | 0.477191492 0.477191492 0.477191492 0.000000000 
Par#  3778# S(  1,  2)( 16, 14)(  4,   1) | 0.522808508 0.522808508 0.522808508 0.000000000 
Par#  3779# S(  2,  2)( 16, 14)(  4,   1) | 1.000000000 1.000000000 1.000000000 0.000000000 
Par#  3780# S(  1,  1)( 17, 14)(  4,   1) | 0.450881948 0.450881948 0.450881948 0.000000000 
Par#  3781# S(  1,  2)( 17, 14)(  4,   1) | 0.549118052 0.549118052 0.549118052 0.000000000 
Par#  3782# S(  2,  2)( 17, 14)(  4,   1) | 1.000000000 1.000000000 1.000000000 0.000000000 
Par#  3783# S(  1,  1)( 18, 14)(  4,   1) | 0.439944471 0.439944471 0.439944471 0.000000000 
Par#  3784# S(  1,  2)( 18, 14)(  4,   1) | 0.560055529 0.560055529 0.560055529 0.000000000 
Par#  3785# S(  2,  2)( 18, 14)(  4,   1) | 1.000000000 1.000000000 1.000000000 0.000000000 
Par#  3786# S(  1,  1)( 19, 14)(  4,   1) | 0.461978920 0.461978920 0.461978920 0.000000000 
Par#  3787# S(  1,  2)( 19, 14)(  4,   1) | 0.538021080 0.538021080 0.538021080 0.000000000 
Par#  3788# S(  2,  2)( 19, 14)(  4,   1) | 1.000000000 1.000000000 1.000000000 0.000000000 
Par#  3789# S(  1,  1)( 20, 14)(  4,   1) | 0.454558757 0.454558757 0.454558757 0.000000000 
Par#  3790# S(  1,  2)( 20, 14)(  4,   1) | 0.545441243 0.545441243 0.545441243 0.000000000 
Par#  3791# S(  2,  2)( 20, 14)(  4,   1) | 1.000000000 1.000000000 1.000000000 0.000000000 
Par#  3792# S(  1,  1)( 21, 14)(  4,   1) | 0.473331406 0.473331406 0.473331406 0.000000000 
Par#  3793# S(  1,  2)( 21, 14)(  4,   1) | 0.526668594 0.526668594 0.526668594 0.000000000 
Par#  3794# S(  2,  2)( 21, 14)(  4,   1) | 1.000000000 1.000000000 1.000000000 0.000000000 
Par#  3795# S(  1,  1)( 22, 14)(  4,   1) | 0.461978920 0.461978920 0.461978920 0.000000000 
Par#  3796# S(  1,  2)( 22, 14)(  4,   1) | 0.538021080 0.538021080 0.538021080 0.000000000 
Par#  3797# S(  2,  2)( 22, 14)(  4,   1) | 1.000000000 1.000000000 1.000000000 0.000000000 
Par#  3798# S(  1,  1)( 23, 14)(  4,   1) | 0.485054741 0.485054741 0.485054741 0.000000000 
Par#  3799# S(  1,  2)( 23, 14)(  4,   1) | 0.514945259 0.514945259 0.514945259 0.000000000 
Par#  3800# S(  2,  2)( 23, 14)(  4,   1) | 1.000000000 1.000000000 1.000000000 0.000000000 
Par#  3801# S(  1,  1)( 24, 14)(  4,   1) | 0.450881948 0.450881948 0.450881948 0.000000000 
Par#  3802# S(  1,  2)( 24, 14)(  4,   1) | 0.549118052 0.549118052 0.549118052 0.000000000 
Par#  3803# S(  2,  2)( 24, 14)(  4,   1) | 1.000000000 1.000000000 1.000000000 0.000000000 
Par#  3804# S(  1,  1)( 25, 14)(  4,   1) | 0.477191492 0.477191492 0.477191492 0.000000000 
Par#  3805# S(  1,  2)( 25, 14)(  4,   1) | 0.522808508 0.522808508 0.522808508 0.000000000 
Par#  3806# S(  2,  2)( 25, 14)(  4,   1) | 1.000000000 1.000000000 1.000000000 0.000000000 
Par#  3807# S(  1,  1)( 15, 15)(  4,   1) | 0.410910012 0.410910012 0.410910012 0.000000000 
Par#  3808# S(  1,  2)( 15, 15)(  4,   1) | 0.589089988 0.589089988 0.589089988 0.000000000 
Par#  3809# S(  2,  2)( 15, 15)(  4,   1) | 1.000000000 1.000000000 1.000000000 0.000000000 
Par#  3810# S(  1,  1)( 16, 15)(  4,   1) | 0.477191492 0.477191492 0.477191492 0.000000000 
Par#  3811# S(  1,  2)( 16, 15)(  4,   1) | 0.522808508 0.522808508 0.522808508 0.000000000 
Par#  3812# S(  2,  2)( 16, 15)(  4,   1) | 1.000000000 1.000000000 1.000000000 0.000000000 
Par#  3813# S(  1,  1)( 17, 15)(  4,   1) | 0.450881948 0.450881948 0.450881948 0.000000000 
Par#  3814# S(  1,  2)( 17, 15)(  4,   1) | 0.549118052 0.549118052 0.549118052 0.000000000 
Par#  3815# S(  2,  2)( 17, 15)(  4,   1) | 1.000000000 1.000000000 1.000000000 0.000000000 
Par#  3816# S(  1,  1)( 18, 15)(  4,   1) | 0.439944471 0.439944471 0.439944471 0.000000000 
Par#  3817# S(  1,  2)( 18, 15)(  4,   1) | 0.560055529 0.560055529 0.560055529 0.000000000 
Par#  3818# S(  2,  2)( 18, 15)(  4,   1) | 1.000000000 1.000000000 1.000000000 0.000000000 
Par#  3819# S(  1,  1)( 19, 15)(  4,   1) | 0.461978920 0.461978920 0.461978920 0.000000000 
Par#  3820# S(  1,  2)( 19, 15)(  4,   1) | 0.538021080 0.538021080 0.538021080 0.000000000 
Par#  3821# S(  2,  2)( 19, 15)(  4,   1) | 1.000000000 1.000000000 1.000000000 0.000000000 
Par#  3822# S(  1,  1)( 20, 15)(  4,   1) | 0.454558757 0.454558757 0.454558757 0.000000000 
Par#  3823# S(  1,  2)( 20, 15)(  4,   1) | 0.545441243 0.545441243 0.545441243 0.000000000 
Par#  3824# S(  2,  2)( 20, 15)(  4,   1) | 1.000000000 1.000000000 1.000000000 0.000000000 
Par#  3825# S(  1,  1)( 21, 15)(  4,   1) | 0.473331406 0.473331406 0.473331406 0.000000000 
Par#  3826# S(  1,  2)( 21, 15)(  4,   1) | 0.526668594 0.526668594 0.526668594 0.000000000 
Par#  3827# S(  2,  2)( 21, 15)(  4,   1) | 1.000000000 1.000000000 1.000000000 0.000000000 
Par#  3828# S(  1,  1)( 22, 15)(  4,   1) | 0.461978920 0.461978920 0.461978920 0.000000000 
Par#  3829# S(  1,  2)( 22, 15)(  4,   1) | 0.538021080 0.538021080 0.538021080 0.000000000 
Par#  3830# S(  2,  2)( 22, 15)(  4,   1) | 1.000000000 1.000000000 1.000000000 0.000000000 
Par#  3831# S(  1,  1)( 23, 15)(  4,   1) | 0.485054741 0.485054741 0.485054741 0.000000000 
Par#  3832# S(  1,  2)( 23, 15)(  4,   1) | 0.514945259 0.514945259 0.514945259 0.000000000 
Par#  3833# S(  2,  2)( 23, 15)(  4,   1) | 1.000000000 1.000000000 1.000000000 0.000000000 
Par#  3834# S(  1,  1)( 24, 15)(  4,   1) | 0.450881948 0.450881948 0.450881948 0.000000000 
Par#  3835# S(  1,  2)( 24, 15)(  4,   1) | 0.549118052 0.549118052 0.549118052 0.000000000 
Par#  3836# S(  2,  2)( 24, 15)(  4,   1) | 1.000000000 1.000000000 1.000000000 0.000000000 
Par#  3837# S(  1,  1)( 25, 15)(  4,   1) | 0.477191492 0.477191492 0.477191492 0.000000000 
Par#  3838# S(  1,  2)( 25, 15)(  4,   1) | 0.522808508 0.522808508 0.522808508 0.000000000 
Par#  3839# S(  2,  2)( 25, 15)(  4,   1) | 1.000000000 1.000000000 1.000000000 0.000000000 
Par#  3840# S(  1,  1)( 16, 16)(  4,   1) | 0.477191492 0.477191492 0.477191492 0.000000000 
Par#  3841# S(  1,  2)( 16, 16)(  4,   1) | 0.522808508 0.522808508 0.522808508 0.000000000 
Par#  3842# S(  2,  2)( 16, 16)(  4,   1) | 1.000000000 1.000000000 1.000000000 0.000000000 
Par#  3843# S(  1,  1)( 17, 16)(  4,   1) | 0.450881948 0.450881948 0.450881948 0.000000000 
Par#  3844# S(  1,  2)( 17, 16)(  4,   1) | 0.549118052 0.549118052 0.549118052 0.000000000 
Par#  3845# S(  2,  2)( 17, 16)(  4,   1) | 1.000000000 1.000000000 1.000000000 0.000000000 
Par#  3846# S(  1,  1)( 18, 16)(  4,   1) | 0.439944471 0.439944471 0.439944471 0.000000000 
Par#  3847# S(  1,  2)( 18, 16)(  4,   1) | 0.560055529 0.560055529 0.560055529 0.000000000 
Par#  3848# S(  2,  2)( 18, 16)(  4,   1) | 1.000000000 1.000000000 1.000000000 0.000000000 
Par#  3849# S(  1,  1)( 19, 16)(  4,   1) | 0.461978920 0.461978920 0.461978920 0.000000000 
Par#  3850# S(  1,  2)( 19, 16)(  4,   1) | 0.538021080 0.538021080 0.538021080 0.000000000 
Par#  3851# S(  2,  2)( 19, 16)(  4,   1) | 1.000000000 1.000000000 1.000000000 0.000000000 
Par#  3852# S(  1,  1)( 20, 16)(  4,   1) | 0.454558757 0.454558757 0.454558757 0.000000000 
Par#  3853# S(  1,  2)( 20, 16)(  4,   1) | 0.545441243 0.545441243 0.545441243 0.000000000 
Par#  3854# S(  2,  2)( 20, 16)(  4,   1) | 1.000000000 1.000000000 1.000000000 0.000000000 
Par#  3855# S(  1,  1)( 21, 16)(  4,   1) | 0.473331406 0.473331406 0.473331406 0.000000000 
Par#  3856# S(  1,  2)( 21, 16)(  4,   1) | 0.526668594 0.526668594 0.526668594 0.000000000 
Par#  3857# S(  2,  2)( 21, 16)(  4,   1) | 1.000000000 1.000000000 1.000000000 0.000000000 
Par#  3858# S(  1,  1)( 22, 16)(  4,   1) | 0.461978920 0.461978920 0.461978920 0.000000000 
Par#  3859# S(  1,  2)( 22, 16)(  4,   1) | 0.538021080 0.538021080 0.538021080 0.000000000 
Par#  3860# S(  2,  2)( 22, 16)(  4,   1) | 1.000000000 1.000000000 1.000000000 0.000000000 
Par#  3861# S(  1,  1)( 23, 16)(  4,   1) | 0.485054741 0.485054741 0.485054741 0.000000000 
Par#  3862# S(  1,  2)( 23, 16)(  4,   1) | 0.514945259 0.514945259 0.514945259 0.000000000 
Par#  3863# S(  2,  2)( 23, 16)(  4,   1) | 1.000000000 1.000000000 1.000000000 0.000000000 
Par#  3864# S(  1,  1)( 24, 16)(  4,   1) | 0.450881948 0.450881948 0.450881948 0.000000000 
Par#  3865# S(  1,  2)( 24, 16)(  4,   1) | 0.549118052 0.549118052 0.549118052 0.000000000 
Par#  3866# S(  2,  2)( 24, 16)(  4,   1) | 1.000000000 1.000000000 1.000000000 0.000000000 
Par#  3867# S(  1,  1)( 25, 16)(  4,   1) | 0.477191492 0.477191492 0.477191492 0.000000000 
Par#  3868# S(  1,  2)( 25, 16)(  4,   1) | 0.522808508 0.522808508 0.522808508 0.000000000 
Par#  3869# S(  2,  2)( 25, 16)(  4,   1) | 1.000000000 1.000000000 1.000000000 0.000000000 
Par#  3870# S(  1,  1)( 17, 17)(  4,   1) | 0.450881948 0.450881948 0.450881948 0.000000000 
Par#  3871# S(  1,  2)( 17, 17)(  4,   1) | 0.549118052 0.549118052 0.549118052 0.000000000 
Par#  3872# S(  2,  2)( 17, 17)(  4,   1) | 1.000000000 1.000000000 1.000000000 0.000000000 
Par#  3873# S(  1,  1)( 18, 17)(  4,   1) | 0.439944471 0.439944471 0.439944471 0.000000000 
Par#  3874# S(  1,  2)( 18, 17)(  4,   1) | 0.560055529 0.560055529 0.560055529 0.000000000 
Par#  3875# S(  2,  2)( 18, 17)(  4,   1) | 1.000000000 1.000000000 1.000000000 0.000000000 
Par#  3876# S(  1,  1)( 19, 17)(  4,   1) | 0.461978920 0.461978920 0.461978920 0.000000000 
Par#  3877# S(  1,  2)( 19, 17)(  4,   1) | 0.538021080 0.538021080 0.538021080 0.000000000 
Par#  3878# S(  2,  2)( 19, 17)(  4,   1) | 1.000000000 1.000000000 1.000000000 0.000000000 
Par#  3879# S(  1,  1)( 20, 17)(  4,   1) | 0.454558757 0.454558757 0.454558757 0.000000000 
Par#  3880# S(  1,  2)( 20, 17)(  4,   1) | 0.545441243 0.545441243 0.545441243 0.000000000 
Par#  3881# S(  2,  2)( 20, 17)(  4,   1) | 1.000000000 1.000000000 1.000000000 0.000000000 
Par#  3882# S(  1,  1)( 21, 17)(  4,   1) | 0.473331406 0.473331406 0.473331406 0.000000000 
Par#  3883# S(  1,  2)( 21, 17)(  4,   1) | 0.526668594 0.526668594 0.526668594 0.000000000 
Par#  3884# S(  2,  2)( 21, 17)(  4,   1) | 1.000000000 1.000000000 1.000000000 0.000000000 
Par#  3885# S(  1,  1)( 22, 17)(  4,   1) | 0.461978920 0.461978920 0.461978920 0.000000000 
Par#  3886# S(  1,  2)( 22, 17)(  4,   1) | 0.538021080 0.538021080 0.538021080 0.000000000 
Par#  3887# S(  2,  2)( 22, 17)(  4,   1) | 1.000000000 1.000000000 1.000000000 0.000000000 
Par#  3888# S(  1,  1)( 23, 17)(  4,   1) | 0.485054741 0.485054741 0.485054741 0.000000000 
Par#  3889# S(  1,  2)( 23, 17)(  4,   1) | 0.514945259 0.514945259 0.514945259 0.000000000 
Par#  3890# S(  2,  2)( 23, 17)(  4,   1) | 1.000000000 1.000000000 1.000000000 0.000000000 
Par#  3891# S(  1,  1)( 24, 17)(  4,   1) | 0.450881948 0.450881948 0.450881948 0.000000000 
Par#  3892# S(  1,  2)( 24, 17)(  4,   1) | 0.549118052 0.549118052 0.549118052 0.000000000 
Par#  3893# S(  2,  2)( 24, 17)(  4,   1) | 1.000000000 1.000000000 1.000000000 0.000000000 
Par#  3894# S(  1,  1)( 25, 17)(  4,   1) | 0.477191492 0.477191492 0.477191492 0.000000000 
Par#  3895# S(  1,  2)( 25, 17)(  4,   1) | 0.522808508 0.522808508 0.522808508 0.000000000 
Par#  3896# S(  2,  2)( 25, 17)(  4,   1) | 1.000000000 1.000000000 1.000000000 0.000000000 
Par#  3897# S(  1,  1)( 18, 18)(  4,   1) | 0.439944471 0.439944471 0.439944471 0.000000000 
Par#  3898# S(  1,  2)( 18, 18)(  4,   1) | 0.560055529 0.560055529 0.560055529 0.000000000 
Par#  3899# S(  2,  2)( 18, 18)(  4,   1) | 1.000000000 1.000000000 1.000000000 0.000000000 
Par#  3900# S(  1,  1)( 19, 18)(  4,   1) | 0.461978920 0.461978920 0.461978920 0.000000000 
Par#  3901# S(  1,  2)( 19, 18)(  4,   1) | 0.538021080 0.538021080 0.538021080 0.000000000 
Par#  3902# S(  2,  2)( 19, 18)(  4,   1) | 1.000000000 1.000000000 1.000000000 0.000000000 
Par#  3903# S(  1,  1)( 20, 18)(  4,   1) | 0.454558757 0.454558757 0.454558757 0.000000000 
Par#  3904# S(  1,  2)( 20, 18)(  4,   1) | 0.545441243 0.545441243 0.545441243 0.000000000 
Par#  3905# S(  2,  2)( 20, 18)(  4,   1) | 1.000000000 1.000000000 1.000000000 0.000000000 
Par#  3906# S(  1,  1)( 21, 18)(  4,   1) | 0.473331406 0.473331406 0.473331406 0.000000000 
Par#  3907# S(  1,  2)( 21, 18)(  4,   1) | 0.526668594 0.526668594 0.526668594 0.000000000 
Par#  3908# S(  2,  2)( 21, 18)(  4,   1) | 1.000000000 1.000000000 1.000000000 0.000000000 
Par#  3909# S(  1,  1)( 22, 18)(  4,   1) | 0.461978920 0.461978920 0.461978920 0.000000000 
Par#  3910# S(  1,  2)( 22, 18)(  4,   1) | 0.538021080 0.538021080 0.538021080 0.000000000 
Par#  3911# S(  2,  2)( 22, 18)(  4,   1) | 1.000000000 1.000000000 1.000000000 0.000000000 
Par#  3912# S(  1,  1)( 23, 18)(  4,   1) | 0.485054741 0.485054741 0.485054741 0.000000000 
Par#  3913# S(  1,  2)( 23, 18)(  4,   1) | 0.514945259 0.514945259 0.514945259 0.000000000 
Par#  3914# S(  2,  2)( 23, 18)(  4,   1) | 1.000000000 1.000000000 1.000000000 0.000000000 
Par#  3915# S(  1,  1)( 24, 18)(  4,   1) | 0.450881948 0.450881948 0.450881948 0.000000000 
Par#  3916# S(  1,  2)( 24, 18)(  4,   1) | 0.549118052 0.549118052 0.549118052 0.000000000 
Par#  3917# S(  2,  2)( 24, 18)(  4,   1) | 1.000000000 1.000000000 1.000000000 0.000000000 
Par#  3918# S(  1,  1)( 25, 18)(  4,   1) | 0.477191492 0.477191492 0.477191492 0.000000000 
Par#  3919# S(  1,  2)( 25, 18)(  4,   1) | 0.522808508 0.522808508 0.522808508 0.000000000 
Par#  3920# S(  2,  2)( 25, 18)(  4,   1) | 1.000000000 1.000000000 1.000000000 0.000000000 
Par#  3921# S(  1,  1)( 19, 19)(  4,   1) | 0.461978920 0.461978920 0.461978920 0.000000000 
Par#  3922# S(  1,  2)( 19, 19)(  4,   1) | 0.538021080 0.538021080 0.538021080 0.000000000 
Par#  3923# S(  2,  2)( 19, 19)(  4,   1) | 1.000000000 1.000000000 1.000000000 0.000000000 
Par#  3924# S(  1,  1)( 20, 19)(  4,   1) | 0.454558757 0.454558757 0.454558757 0.000000000 
Par#  3925# S(  1,  2)( 20, 19)(  4,   1) | 0.545441243 0.545441243 0.545441243 0.000000000 
Par#  3926# S(  2,  2)( 20, 19)(  4,   1) | 1.000000000 1.000000000 1.000000000 0.000000000 
Par#  3927# S(  1,  1)( 21, 19)(  4,   1) | 0.473331406 0.473331406 0.473331406 0.000000000 
Par#  3928# S(  1,  2)( 21, 19)(  4,   1) | 0.526668594 0.526668594 0.526668594 0.000000000 
Par#  3929# S(  2,  2)( 21, 19)(  4,   1) | 1.000000000 1.000000000 1.000000000 0.000000000 
Par#  3930# S(  1,  1)( 22, 19)(  4,   1) | 0.461978920 0.461978920 0.461978920 0.000000000 
Par#  3931# S(  1,  2)( 22, 19)(  4,   1) | 0.538021080 0.538021080 0.538021080 0.000000000 
Par#  3932# S(  2,  2)( 22, 19)(  4,   1) | 1.000000000 1.000000000 1.000000000 0.000000000 
Par#  3933# S(  1,  1)( 23, 19)(  4,   1) | 0.485054741 0.485054741 0.485054741 0.000000000 
Par#  3934# S(  1,  2)( 23, 19)(  4,   1) | 0.514945259 0.514945259 0.514945259 0.000000000 
Par#  3935# S(  2,  2)( 23, 19)(  4,   1) | 1.000000000 1.000000000 1.000000000 0.000000000 
Par#  3936# S(  1,  1)( 24, 19)(  4,   1) | 0.450881948 0.450881948 0.450881948 0.000000000 
Par#  3937# S(  1,  2)( 24, 19)(  4,   1) | 0.549118052 0.549118052 0.549118052 0.000000000 
Par#  3938# S(  2,  2)( 24, 19)(  4,   1) | 1.000000000 1.000000000 1.000000000 0.000000000 
Par#  3939# S(  1,  1)( 25, 19)(  4,   1) | 0.477191492 0.477191492 0.477191492 0.000000000 
Par#  3940# S(  1,  2)( 25, 19)(  4,   1) | 0.522808508 0.522808508 0.522808508 0.000000000 
Par#  3941# S(  2,  2)( 25, 19)(  4,   1) | 1.000000000 1.000000000 1.000000000 0.000000000 
Par#  3942# S(  1,  1)( 20, 20)(  4,   1) | 0.454558757 0.454558757 0.454558757 0.000000000 
Par#  3943# S(  1,  2)( 20, 20)(  4,   1) | 0.545441243 0.545441243 0.545441243 0.000000000 
Par#  3944# S(  2,  2)( 20, 20)(  4,   1) | 1.000000000 1.000000000 1.000000000 0.000000000 
Par#  3945# S(  1,  1)( 21, 20)(  4,   1) | 0.473331406 0.473331406 0.473331406 0.000000000 
Par#  3946# S(  1,  2)( 21, 20)(  4,   1) | 0.526668594 0.526668594 0.526668594 0.000000000 
Par#  3947# S(  2,  2)( 21, 20)(  4,   1) | 1.000000000 1.000000000 1.000000000 0.000000000 
Par#  3948# S(  1,  1)( 22, 20)(  4,   1) | 0.461978920 0.461978920 0.461978920 0.000000000 
Par#  3949# S(  1,  2)( 22, 20)(  4,   1) | 0.538021080 0.538021080 0.538021080 0.000000000 
Par#  3950# S(  2,  2)( 22, 20)(  4,   1) | 1.000000000 1.000000000 1.000000000 0.000000000 
Par#  3951# S(  1,  1)( 23, 20)(  4,   1) | 0.485054741 0.485054741 0.485054741 0.000000000 
Par#  3952# S(  1,  2)( 23, 20)(  4,   1) | 0.514945259 0.514945259 0.514945259 0.000000000 
Par#  3953# S(  2,  2)( 23, 20)(  4,   1) | 1.000000000 1.000000000 1.000000000 0.000000000 
Par#  3954# S(  1,  1)( 24, 20)(  4,   1) | 0.450881948 0.450881948 0.450881948 0.000000000 
Par#  3955# S(  1,  2)( 24, 20)(  4,   1) | 0.549118052 0.549118052 0.549118052 0.000000000 
Par#  3956# S(  2,  2)( 24, 20)(  4,   1) | 1.000000000 1.000000000 1.000000000 0.000000000 
Par#  3957# S(  1,  1)( 25, 20)(  4,   1) | 0.477191492 0.477191492 0.477191492 0.000000000 
Par#  3958# S(  1,  2)( 25, 20)(  4,   1) | 0.522808508 0.522808508 0.522808508 0.000000000 
Par#  3959# S(  2,  2)( 25, 20)(  4,   1) | 1.000000000 1.000000000 1.000000000 0.000000000 
Par#  3960# S(  1,  1)( 21, 21)(  4,   1) | 0.473331406 0.473331406 0.473331406 0.000000000 
Par#  3961# S(  1,  2)( 21, 21)(  4,   1) | 0.526668594 0.526668594 0.526668594 0.000000000 
Par#  3962# S(  2,  2)( 21, 21)(  4,   1) | 1.000000000 1.000000000 1.000000000 0.000000000 
Par#  3963# S(  1,  1)( 22, 21)(  4,   1) | 0.461978920 0.461978920 0.461978920 0.000000000 
Par#  3964# S(  1,  2)( 22, 21)(  4,   1) | 0.538021080 0.538021080 0.538021080 0.000000000 
Par#  3965# S(  2,  2)( 22, 21)(  4,   1) | 1.000000000 1.000000000 1.000000000 0.000000000 
Par#  3966# S(  1,  1)( 23, 21)(  4,   1) | 0.485054741 0.485054741 0.485054741 0.000000000 
Par#  3967# S(  1,  2)( 23, 21)(  4,   1) | 0.514945259 0.514945259 0.514945259 0.000000000 
Par#  3968# S(  2,  2)( 23, 21)(  4,   1) | 1.000000000 1.000000000 1.000000000 0.000000000 
Par#  3969# S(  1,  1)( 24, 21)(  4,   1) | 0.450881948 0.450881948 0.450881948 0.000000000 
Par#  3970# S(  1,  2)( 24, 21)(  4,   1) | 0.549118052 0.549118052 0.549118052 0.000000000 
Par#  3971# S(  2,  2)( 24, 21)(  4,   1) | 1.000000000 1.000000000 1.000000000 0.000000000 
Par#  3972# S(  1,  1)( 25, 21)(  4,   1) | 0.477191492 0.477191492 0.477191492 0.000000000 
Par#  3973# S(  1,  2)( 25, 21)(  4,   1) | 0.522808508 0.522808508 0.522808508 0.000000000 
Par#  3974# S(  2,  2)( 25, 21)(  4,   1) | 1.000000000 1.000000000 1.000000000 0.000000000 
Par#  3975# S(  1,  1)( 22, 22)(  4,   1) | 0.461978920 0.461978920 0.461978920 0.000000000 
Par#  3976# S(  1,  2)( 22, 22)(  4,   1) | 0.538021080 0.538021080 0.538021080 0.000000000 
Par#  3977# S(  2,  2)( 22, 22)(  4,   1) | 1.000000000 1.000000000 1.000000000 0.000000000 
Par#  3978# S(  1,  1)( 23, 22)(  4,   1) | 0.485054741 0.485054741 0.485054741 0.000000000 
Par#  3979# S(  1,  2)( 23, 22)(  4,   1) | 0.514945259 0.514945259 0.514945259 0.000000000 
Par#  3980# S(  2,  2)( 23, 22)(  4,   1) | 1.000000000 1.000000000 1.000000000 0.000000000 
Par#  3981# S(  1,  1)( 24, 22)(  4,   1) | 0.450881948 0.450881948 0.450881948 0.000000000 
Par#  3982# S(  1,  2)( 24, 22)(  4,   1) | 0.549118052 0.549118052 0.549118052 0.000000000 
Par#  3983# S(  2,  2)( 24, 22)(  4,   1) | 1.000000000 1.000000000 1.000000000 0.000000000 
Par#  3984# S(  1,  1)( 25, 22)(  4,   1) | 0.477191492 0.477191492 0.477191492 0.000000000 
Par#  3985# S(  1,  2)( 25, 22)(  4,   1) | 0.522808508 0.522808508 0.522808508 0.000000000 
Par#  3986# S(  2,  2)( 25, 22)(  4,   1) | 1.000000000 1.000000000 1.000000000 0.000000000 
Par#  3987# S(  1,  1)( 23, 23)(  4,   1) | 0.485054741 0.485054741 0.485054741 0.000000000 
Par#  3988# S(  1,  2)( 23, 23)(  4,   1) | 0.514945259 0.514945259 0.514945259 0.000000000 
Par#  3989# S(  2,  2)( 23, 23)(  4,   1) | 1.000000000 1.000000000 1.000000000 0.000000000 
Par#  3990# S(  1,  1)( 24, 23)(  4,   1) | 0.450881948 0.450881948 0.450881948 0.000000000 
Par#  3991# S(  1,  2)( 24, 23)(  4,   1) | 0.549118052 0.549118052 0.549118052 0.000000000 
Par#  3992# S(  2,  2)( 24, 23)(  4,   1) | 1.000000000 1.000000000 1.000000000 0.000000000 
Par#  3993# S(  1,  1)( 25, 23)(  4,   1) | 0.477191492 0.477191492 0.477191492 0.000000000 
Par#  3994# S(  1,  2)( 25, 23)(  4,   1) | 0.522808508 0.522808508 0.522808508 0.000000000 
Par#  3995# S(  2,  2)( 25, 23)(  4,   1) | 1.000000000 1.000000000 1.000000000 0.000000000 
Par#  3996# S(  1,  1)( 24, 24)(  4,   1) | 0.450881948 0.450881948 0.450881948 0.000000000 
Par#  3997# S(  1,  2)( 24, 24)(  4,   1) | 0.549118052 0.549118052 0.549118052 0.000000000 
Par#  3998# S(  2,  2)( 24, 24)(  4,   1) | 1.000000000 1.000000000 1.000000000 0.000000000 
Par#  3999# S(  1,  1)( 25, 24)(  4,   1) | 0.477191492 0.477191492 0.477191492 0.000000000 
Par#  4000# S(  1,  2)( 25, 24)(  4,   1) | 0.522808508 0.522808508 0.522808508 0.000000000 
Par#  4001# S(  2,  2)( 25, 24)(  4,   1) | 1.000000000 1.000000000 1.000000000 0.000000000 
Par#  4002# S(  1,  1)( 25, 25)(  4,   1) | 0.477191492 0.477191492 0.477191492 0.000000000 
Par#  4003# S(  1,  2)( 25, 25)(  4,   1) | 0.522808508 0.522808508 0.522808508 0.000000000 
Par#  4004# S(  2,  2)( 25, 25)(  4,   1) | 1.000000000 1.000000000 1.000000000 0.000000000 
Par#  4005# C(  1,  1)(  1,  1)(  1,   1) | 0.000000000 0.000000000 0.000000000 0.000000000 
Par#  4006# C(  2,  1)(  1,  1)(  1,   1) | 1.000000000 1.000000000 1.000000000 0.000000000 
Par#  4007# C(  1,  2)(  1,  1)(  1,   1) | 1.000000000 1.000000000 1.000000000 0.000000000 
Par#  4008# C(  1,  1)(  2,  1)(  1,   1) | 0.000000000 0.000000000 0.000000000 0.000000000 
Par#  4009# C(  2,  1)(  2,  1)(  1,   1) | 1.000000000 1.000000000 1.000000000 0.000000000 
Par#  4010# C(  1,  2)(  2,  1)(  1,   1) | 1.000000000 1.000000000 1.000000000 0.000000000 
Par#  4011# C(  1,  1)(  3,  1)(  1,   1) | 0.000000000 0.000000000 0.000000000 0.000000000 
Par#  4012# C(  2,  1)(  3,  1)(  1,   1) | 1.000000000 1.000000000 1.000000000 0.000000000 
Par#  4013# C(  1,  2)(  3,  1)(  1,   1) | 1.000000000 1.000000000 1.000000000 0.000000000 
Par#  4014# C(  1,  1)(  4,  1)(  1,   1) | 0.000000000 0.000000000 0.000000000 0.000000000 
Par#  4015# C(  2,  1)(  4,  1)(  1,   1) | 1.000000000 1.000000000 1.000000000 0.000000000 
Par#  4016# C(  1,  2)(  4,  1)(  1,   1) | 1.000000000 1.000000000 1.000000000 0.000000000 
Par#  4017# C(  1,  1)(  5,  1)(  1,   1) | 0.000000000 0.000000000 0.000000000 0.000000000 
Par#  4018# C(  2,  1)(  5,  1)(  1,   1) | 1.000000000 1.000000000 1.000000000 0.000000000 
Par#  4019# C(  1,  2)(  5,  1)(  1,   1) | 1.000000000 1.000000000 1.000000000 0.000000000 
Par#  4020# C(  1,  1)(  6,  1)(  1,   1) | 0.000000000 0.000000000 0.000000000 0.000000000 
Par#  4021# C(  2,  1)(  6,  1)(  1,   1) | 1.000000000 1.000000000 1.000000000 0.000000000 
Par#  4022# C(  1,  2)(  6,  1)(  1,   1) | 1.000000000 1.000000000 1.000000000 0.000000000 
Par#  4023# C(  1,  1)(  7,  1)(  1,   1) | 0.000000000 0.000000000 0.000000000 0.000000000 
Par#  4024# C(  2,  1)(  7,  1)(  1,   1) | 1.000000000 1.000000000 1.000000000 0.000000000 
Par#  4025# C(  1,  2)(  7,  1)(  1,   1) | 1.000000000 1.000000000 1.000000000 0.000000000 
Par#  4026# C(  1,  1)(  8,  1)(  1,   1) | 0.000000000 0.000000000 0.000000000 0.000000000 
Par#  4027# C(  2,  1)(  8,  1)(  1,   1) | 1.000000000 1.000000000 1.000000000 0.000000000 
Par#  4028# C(  1,  2)(  8,  1)(  1,   1) | 1.000000000 1.000000000 1.000000000 0.000000000 
Par#  4029# C(  1,  1)(  9,  1)(  1,   1) | 0.000000000 0.000000000 0.000000000 0.000000000 
Par#  4030# C(  2,  1)(  9,  1)(  1,   1) | 1.000000000 1.000000000 1.000000000 0.000000000 
Par#  4031# C(  1,  2)(  9,  1)(  1,   1) | 1.000000000 1.000000000 1.000000000 0.000000000 
Par#  4032# C(  1,  1)( 10,  1)(  1,   1) | 0.000000000 0.000000000 0.000000000 0.000000000 
Par#  4033# C(  2,  1)( 10,  1)(  1,   1) | 1.000000000 1.000000000 1.000000000 0.000000000 
Par#  4034# C(  1,  2)( 10,  1)(  1,   1) | 1.000000000 1.000000000 1.000000000 0.000000000 
Par#  4035# C(  1,  1)( 11,  1)(  1,   1) | 0.000000000 0.000000000 0.000000000 0.000000000 
Par#  4036# C(  2,  1)( 11,  1)(  1,   1) | 1.000000000 1.000000000 1.000000000 0.000000000 
Par#  4037# C(  1,  2)( 11,  1)(  1,   1) | 1.000000000 1.000000000 1.000000000 0.000000000 
Par#  4038# C(  1,  1)( 12,  1)(  1,   1) | 0.000000000 0.000000000 0.000000000 0.000000000 
Par#  4039# C(  2,  1)( 12,  1)(  1,   1) | 1.000000000 1.000000000 1.000000000 0.000000000 
Par#  4040# C(  1,  2)( 12,  1)(  1,   1) | 1.000000000 1.000000000 1.000000000 0.000000000 
Par#  4041# C(  1,  1)( 13,  1)(  1,   1) | 0.000000000 0.000000000 0.000000000 0.000000000 
Par#  4042# C(  2,  1)( 13,  1)(  1,   1) | 1.000000000 1.000000000 1.000000000 0.000000000 
Par#  4043# C(  1,  2)( 13,  1)(  1,   1) | 1.000000000 1.000000000 1.000000000 0.000000000 
Par#  4044# C(  1,  1)( 14,  1)(  1,   1) | 0.000000000 0.000000000 0.000000000 0.000000000 
Par#  4045# C(  2,  1)( 14,  1)(  1,   1) | 1.000000000 1.000000000 1.000000000 0.000000000 
Par#  4046# C(  1,  2)( 14,  1)(  1,   1) | 1.000000000 1.000000000 1.000000000 0.000000000 
Par#  4047# C(  1,  1)( 15,  1)(  1,   1) | 0.000000000 0.000000000 0.000000000 0.000000000 
Par#  4048# C(  2,  1)( 15,  1)(  1,   1) | 1.000000000 1.000000000 1.000000000 0.000000000 
Par#  4049# C(  1,  2)( 15,  1)(  1,   1) | 1.000000000 1.000000000 1.000000000 0.000000000 
Par#  4050# C(  1,  1)( 16,  1)(  1,   1) | 0.000000000 0.000000000 0.000000000 0.000000000 
Par#  4051# C(  2,  1)( 16,  1)(  1,   1) | 1.000000000 1.000000000 1.000000000 0.000000000 
Par#  4052# C(  1,  2)( 16,  1)(  1,   1) | 1.000000000 1.000000000 1.000000000 0.000000000 
Par#  4053# C(  1,  1)( 17,  1)(  1,   1) | 0.000000000 0.000000000 0.000000000 0.000000000 
Par#  4054# C(  2,  1)( 17,  1)(  1,   1) | 1.000000000 1.000000000 1.000000000 0.000000000 
Par#  4055# C(  1,  2)( 17,  1)(  1,   1) | 1.000000000 1.000000000 1.000000000 0.000000000 
Par#  4056# C(  1,  1)( 18,  1)(  1,   1) | 0.000000000 0.000000000 0.000000000 0.000000000 
Par#  4057# C(  2,  1)( 18,  1)(  1,   1) | 1.000000000 1.000000000 1.000000000 0.000000000 
Par#  4058# C(  1,  2)( 18,  1)(  1,   1) | 1.000000000 1.000000000 1.000000000 0.000000000 
Par#  4059# C(  1,  1)( 19,  1)(  1,   1) | 0.000000000 0.000000000 0.000000000 0.000000000 
Par#  4060# C(  2,  1)( 19,  1)(  1,   1) | 1.000000000 1.000000000 1.000000000 0.000000000 
Par#  4061# C(  1,  2)( 19,  1)(  1,   1) | 1.000000000 1.000000000 1.000000000 0.000000000 
Par#  4062# C(  1,  1)( 20,  1)(  1,   1) | 0.000000000 0.000000000 0.000000000 0.000000000 
Par#  4063# C(  2,  1)( 20,  1)(  1,   1) | 1.000000000 1.000000000 1.000000000 0.000000000 
Par#  4064# C(  1,  2)( 20,  1)(  1,   1) | 1.000000000 1.000000000 1.000000000 0.000000000 
Par#  4065# C(  1,  1)( 21,  1)(  1,   1) | 0.000000000 0.000000000 0.000000000 0.000000000 
Par#  4066# C(  2,  1)( 21,  1)(  1,   1) | 1.000000000 1.000000000 1.000000000 0.000000000 
Par#  4067# C(  1,  2)( 21,  1)(  1,   1) | 1.000000000 1.000000000 1.000000000 0.000000000 
Par#  4068# C(  1,  1)( 22,  1)(  1,   1) | 0.000000000 0.000000000 0.000000000 0.000000000 
Par#  4069# C(  2,  1)( 22,  1)(  1,   1) | 1.000000000 1.000000000 1.000000000 0.000000000 
Par#  4070# C(  1,  2)( 22,  1)(  1,   1) | 1.000000000 1.000000000 1.000000000 0.000000000 
Par#  4071# C(  1,  1)( 23,  1)(  1,   1) | 0.000000000 0.000000000 0.000000000 0.000000000 
Par#  4072# C(  2,  1)( 23,  1)(  1,   1) | 1.000000000 1.000000000 1.000000000 0.000000000 
Par#  4073# C(  1,  2)( 23,  1)(  1,   1) | 1.000000000 1.000000000 1.000000000 0.000000000 
Par#  4074# C(  1,  1)( 24,  1)(  1,   1) | 0.000000000 0.000000000 0.000000000 0.000000000 
Par#  4075# C(  2,  1)( 24,  1)(  1,   1) | 1.000000000 1.000000000 1.000000000 0.000000000 
Par#  4076# C(  1,  2)( 24,  1)(  1,   1) | 1.000000000 1.000000000 1.000000000 0.000000000 
Par#  4077# C(  1,  1)( 25,  1)(  1,   1) | 0.000000000 0.000000000 0.000000000 0.000000000 
Par#  4078# C(  2,  1)( 25,  1)(  1,   1) | 1.000000000 1.000000000 1.000000000 0.000000000 
Par#  4079# C(  1,  2)( 25,  1)(  1,   1) | 1.000000000 1.000000000 1.000000000 0.000000000 
Par#  4080# C(  1,  1)( 26,  1)(  1,   1) | 0.000000000 0.000000000 0.000000000 0.000000000 
Par#  4081# C(  2,  1)( 26,  1)(  1,   1) | 1.000000000 1.000000000 1.000000000 0.000000000 
Par#  4082# C(  1,  2)( 26,  1)(  1,   1) | 1.000000000 1.000000000 1.000000000 0.000000000 
Par#  4083# C(  1,  1)(  2,  2)(  1,   1) | 0.178279431 0.178279431 0.178279431 0.000000000 
Par#  4084# C(  2,  1)(  2,  2)(  1,   1) | 1.000000000 1.000000000 1.000000000 0.000000000 
Par#  4085# C(  1,  2)(  2,  2)(  1,   1) | 0.821720569 0.821720569 0.821720569 0.000000000 
Par#  4086# C(  1,  1)(  3,  2)(  1,   1) | 0.178279431 0.178279431 0.178279431 0.000000000 
Par#  4087# C(  2,  1)(  3,  2)(  1,   1) | 1.000000000 1.000000000 1.000000000 0.000000000 
Par#  4088# C(  1,  2)(  3,  2)(  1,   1) | 0.821720569 0.821720569 0.821720569 0.000000000 
Par#  4089# C(  1,  1)(  4,  2)(  1,   1) | 0.178279431 0.178279431 0.178279431 0.000000000 
Par#  4090# C(  2,  1)(  4,  2)(  1,   1) | 1.000000000 1.000000000 1.000000000 0.000000000 
Par#  4091# C(  1,  2)(  4,  2)(  1,   1) | 0.821720569 0.821720569 0.821720569 0.000000000 
Par#  4092# C(  1,  1)(  5,  2)(  1,   1) | 0.178279431 0.178279431 0.178279431 0.000000000 
Par#  4093# C(  2,  1)(  5,  2)(  1,   1) | 1.000000000 1.000000000 1.000000000 0.000000000 
Par#  4094# C(  1,  2)(  5,  2)(  1,   1) | 0.821720569 0.821720569 0.821720569 0.000000000 
Par#  4095# C(  1,  1)(  6,  2)(  1,   1) | 0.178279431 0.178279431 0.178279431 0.000000000 
Par#  4096# C(  2,  1)(  6,  2)(  1,   1) | 1.000000000 1.000000000 1.000000000 0.000000000 
Par#  4097# C(  1,  2)(  6,  2)(  1,   1) | 0.821720569 0.821720569 0.821720569 0.000000000 
Par#  4098# C(  1,  1)(  7,  2)(  1,   1) | 0.178279431 0.178279431 0.178279431 0.000000000 
Par#  4099# C(  2,  1)(  7,  2)(  1,   1) | 1.000000000 1.000000000 1.000000000 0.000000000 
Par#  4100# C(  1,  2)(  7,  2)(  1,   1) | 0.821720569 0.821720569 0.821720569 0.000000000 
Par#  4101# C(  1,  1)(  8,  2)(  1,   1) | 0.178279431 0.178279431 0.178279431 0.000000000 
Par#  4102# C(  2,  1)(  8,  2)(  1,   1) | 1.000000000 1.000000000 1.000000000 0.000000000 
Par#  4103# C(  1,  2)(  8,  2)(  1,   1) | 0.821720569 0.821720569 0.821720569 0.000000000 
Par#  4104# C(  1,  1)(  9,  2)(  1,   1) | 0.178279431 0.178279431 0.178279431 0.000000000 
Par#  4105# C(  2,  1)(  9,  2)(  1,   1) | 1.000000000 1.000000000 1.000000000 0.000000000 
Par#  4106# C(  1,  2)(  9,  2)(  1,   1) | 0.821720569 0.821720569 0.821720569 0.000000000 
Par#  4107# C(  1,  1)( 10,  2)(  1,   1) | 0.178279431 0.178279431 0.178279431 0.000000000 
Par#  4108# C(  2,  1)( 10,  2)(  1,   1) | 1.000000000 1.000000000 1.000000000 0.000000000 
Par#  4109# C(  1,  2)( 10,  2)(  1,   1) | 0.821720569 0.821720569 0.821720569 0.000000000 
Par#  4110# C(  1,  1)( 11,  2)(  1,   1) | 0.178279431 0.178279431 0.178279431 0.000000000 
Par#  4111# C(  2,  1)( 11,  2)(  1,   1) | 1.000000000 1.000000000 1.000000000 0.000000000 
Par#  4112# C(  1,  2)( 11,  2)(  1,   1) | 0.821720569 0.821720569 0.821720569 0.000000000 
Par#  4113# C(  1,  1)( 12,  2)(  1,   1) | 0.178279431 0.178279431 0.178279431 0.000000000 
Par#  4114# C(  2,  1)( 12,  2)(  1,   1) | 1.000000000 1.000000000 1.000000000 0.000000000 
Par#  4115# C(  1,  2)( 12,  2)(  1,   1) | 0.821720569 0.821720569 0.821720569 0.000000000 
Par#  4116# C(  1,  1)( 13,  2)(  1,   1) | 0.178279431 0.178279431 0.178279431 0.000000000 
Par#  4117# C(  2,  1)( 13,  2)(  1,   1) | 1.000000000 1.000000000 1.000000000 0.000000000 
Par#  4118# C(  1,  2)( 13,  2)(  1,   1) | 0.821720569 0.821720569 0.821720569 0.000000000 
Par#  4119# C(  1,  1)( 14,  2)(  1,   1) | 0.178279431 0.178279431 0.178279431 0.000000000 
Par#  4120# C(  2,  1)( 14,  2)(  1,   1) | 1.000000000 1.000000000 1.000000000 0.000000000 
Par#  4121# C(  1,  2)( 14,  2)(  1,   1) | 0.821720569 0.821720569 0.821720569 0.000000000 
Par#  4122# C(  1,  1)( 15,  2)(  1,   1) | 0.178279431 0.178279431 0.178279431 0.000000000 
Par#  4123# C(  2,  1)( 15,  2)(  1,   1) | 1.000000000 1.000000000 1.000000000 0.000000000 
Par#  4124# C(  1,  2)( 15,  2)(  1,   1) | 0.821720569 0.821720569 0.821720569 0.000000000 
Par#  4125# C(  1,  1)( 16,  2)(  1,   1) | 0.178279431 0.178279431 0.178279431 0.000000000 
Par#  4126# C(  2,  1)( 16,  2)(  1,   1) | 1.000000000 1.000000000 1.000000000 0.000000000 
Par#  4127# C(  1,  2)( 16,  2)(  1,   1) | 0.821720569 0.821720569 0.821720569 0.000000000 
Par#  4128# C(  1,  1)( 17,  2)(  1,   1) | 0.178279431 0.178279431 0.178279431 0.000000000 
Par#  4129# C(  2,  1)( 17,  2)(  1,   1) | 1.000000000 1.000000000 1.000000000 0.000000000 
Par#  4130# C(  1,  2)( 17,  2)(  1,   1) | 0.821720569 0.821720569 0.821720569 0.000000000 
Par#  4131# C(  1,  1)( 18,  2)(  1,   1) | 0.178279431 0.178279431 0.178279431 0.000000000 
Par#  4132# C(  2,  1)( 18,  2)(  1,   1) | 1.000000000 1.000000000 1.000000000 0.000000000 
Par#  4133# C(  1,  2)( 18,  2)(  1,   1) | 0.821720569 0.821720569 0.821720569 0.000000000 
Par#  4134# C(  1,  1)( 19,  2)(  1,   1) | 0.178279431 0.178279431 0.178279431 0.000000000 
Par#  4135# C(  2,  1)( 19,  2)(  1,   1) | 1.000000000 1.000000000 1.000000000 0.000000000 
Par#  4136# C(  1,  2)( 19,  2)(  1,   1) | 0.821720569 0.821720569 0.821720569 0.000000000 
Par#  4137# C(  1,  1)( 20,  2)(  1,   1) | 0.178279431 0.178279431 0.178279431 0.000000000 
Par#  4138# C(  2,  1)( 20,  2)(  1,   1) | 1.000000000 1.000000000 1.000000000 0.000000000 
Par#  4139# C(  1,  2)( 20,  2)(  1,   1) | 0.821720569 0.821720569 0.821720569 0.000000000 
Par#  4140# C(  1,  1)( 21,  2)(  1,   1) | 0.178279431 0.178279431 0.178279431 0.000000000 
Par#  4141# C(  2,  1)( 21,  2)(  1,   1) | 1.000000000 1.000000000 1.000000000 0.000000000 
Par#  4142# C(  1,  2)( 21,  2)(  1,   1) | 0.821720569 0.821720569 0.821720569 0.000000000 
Par#  4143# C(  1,  1)( 22,  2)(  1,   1) | 0.178279431 0.178279431 0.178279431 0.000000000 
Par#  4144# C(  2,  1)( 22,  2)(  1,   1) | 1.000000000 1.000000000 1.000000000 0.000000000 
Par#  4145# C(  1,  2)( 22,  2)(  1,   1) | 0.821720569 0.821720569 0.821720569 0.000000000 
Par#  4146# C(  1,  1)( 23,  2)(  1,   1) | 0.178279431 0.178279431 0.178279431 0.000000000 
Par#  4147# C(  2,  1)( 23,  2)(  1,   1) | 1.000000000 1.000000000 1.000000000 0.000000000 
Par#  4148# C(  1,  2)( 23,  2)(  1,   1) | 0.821720569 0.821720569 0.821720569 0.000000000 
Par#  4149# C(  1,  1)( 24,  2)(  1,   1) | 0.178279431 0.178279431 0.178279431 0.000000000 
Par#  4150# C(  2,  1)( 24,  2)(  1,   1) | 1.000000000 1.000000000 1.000000000 0.000000000 
Par#  4151# C(  1,  2)( 24,  2)(  1,   1) | 0.821720569 0.821720569 0.821720569 0.000000000 
Par#  4152# C(  1,  1)( 25,  2)(  1,   1) | 0.178279431 0.178279431 0.178279431 0.000000000 
Par#  4153# C(  2,  1)( 25,  2)(  1,   1) | 1.000000000 1.000000000 1.000000000 0.000000000 
Par#  4154# C(  1,  2)( 25,  2)(  1,   1) | 0.821720569 0.821720569 0.821720569 0.000000000 
Par#  4155# C(  1,  1)( 26,  2)(  1,   1) | 0.178279431 0.178279431 0.178279431 0.000000000 
Par#  4156# C(  2,  1)( 26,  2)(  1,   1) | 1.000000000 1.000000000 1.000000000 0.000000000 
Par#  4157# C(  1,  2)( 26,  2)(  1,   1) | 0.821720569 0.821720569 0.821720569 0.000000000 
Par#  4158# C(  1,  1)(  3,  3)(  1,   1) | 0.178279431 0.178279431 0.178279431 0.000000000 
Par#  4159# C(  2,  1)(  3,  3)(  1,   1) | 1.000000000 1.000000000 1.000000000 0.000000000 
Par#  4160# C(  1,  2)(  3,  3)(  1,   1) | 0.821720569 0.821720569 0.821720569 0.000000000 
Par#  4161# C(  1,  1)(  4,  3)(  1,   1) | 0.178279431 0.178279431 0.178279431 0.000000000 
Par#  4162# C(  2,  1)(  4,  3)(  1,   1) | 1.000000000 1.000000000 1.000000000 0.000000000 
Par#  4163# C(  1,  2)(  4,  3)(  1,   1) | 0.821720569 0.821720569 0.821720569 0.000000000 
Par#  4164# C(  1,  1)(  5,  3)(  1,   1) | 0.178279431 0.178279431 0.178279431 0.000000000 
Par#  4165# C(  2,  1)(  5,  3)(  1,   1) | 1.000000000 1.000000000 1.000000000 0.000000000 
Par#  4166# C(  1,  2)(  5,  3)(  1,   1) | 0.821720569 0.821720569 0.821720569 0.000000000 
Par#  4167# C(  1,  1)(  6,  3)(  1,   1) | 0.178279431 0.178279431 0.178279431 0.000000000 
Par#  4168# C(  2,  1)(  6,  3)(  1,   1) | 1.000000000 1.000000000 1.000000000 0.000000000 
Par#  4169# C(  1,  2)(  6,  3)(  1,   1) | 0.821720569 0.821720569 0.821720569 0.000000000 
Par#  4170# C(  1,  1)(  7,  3)(  1,   1) | 0.178279431 0.178279431 0.178279431 0.000000000 
Par#  4171# C(  2,  1)(  7,  3)(  1,   1) | 1.000000000 1.000000000 1.000000000 0.000000000 
Par#  4172# C(  1,  2)(  7,  3)(  1,   1) | 0.821720569 0.821720569 0.821720569 0.000000000 
Par#  4173# C(  1,  1)(  8,  3)(  1,   1) | 0.178279431 0.178279431 0.178279431 0.000000000 
Par#  4174# C(  2,  1)(  8,  3)(  1,   1) | 1.000000000 1.000000000 1.000000000 0.000000000 
Par#  4175# C(  1,  2)(  8,  3)(  1,   1) | 0.821720569 0.821720569 0.821720569 0.000000000 
Par#  4176# C(  1,  1)(  9,  3)(  1,   1) | 0.178279431 0.178279431 0.178279431 0.000000000 
Par#  4177# C(  2,  1)(  9,  3)(  1,   1) | 1.000000000 1.000000000 1.000000000 0.000000000 
Par#  4178# C(  1,  2)(  9,  3)(  1,   1) | 0.821720569 0.821720569 0.821720569 0.000000000 
Par#  4179# C(  1,  1)( 10,  3)(  1,   1) | 0.178279431 0.178279431 0.178279431 0.000000000 
Par#  4180# C(  2,  1)( 10,  3)(  1,   1) | 1.000000000 1.000000000 1.000000000 0.000000000 
Par#  4181# C(  1,  2)( 10,  3)(  1,   1) | 0.821720569 0.821720569 0.821720569 0.000000000 
Par#  4182# C(  1,  1)( 11,  3)(  1,   1) | 0.178279431 0.178279431 0.178279431 0.000000000 
Par#  4183# C(  2,  1)( 11,  3)(  1,   1) | 1.000000000 1.000000000 1.000000000 0.000000000 
Par#  4184# C(  1,  2)( 11,  3)(  1,   1) | 0.821720569 0.821720569 0.821720569 0.000000000 
Par#  4185# C(  1,  1)( 12,  3)(  1,   1) | 0.178279431 0.178279431 0.178279431 0.000000000 
Par#  4186# C(  2,  1)( 12,  3)(  1,   1) | 1.000000000 1.000000000 1.000000000 0.000000000 
Par#  4187# C(  1,  2)( 12,  3)(  1,   1) | 0.821720569 0.821720569 0.821720569 0.000000000 
Par#  4188# C(  1,  1)( 13,  3)(  1,   1) | 0.178279431 0.178279431 0.178279431 0.000000000 
Par#  4189# C(  2,  1)( 13,  3)(  1,   1) | 1.000000000 1.000000000 1.000000000 0.000000000 
Par#  4190# C(  1,  2)( 13,  3)(  1,   1) | 0.821720569 0.821720569 0.821720569 0.000000000 
Par#  4191# C(  1,  1)( 14,  3)(  1,   1) | 0.178279431 0.178279431 0.178279431 0.000000000 
Par#  4192# C(  2,  1)( 14,  3)(  1,   1) | 1.000000000 1.000000000 1.000000000 0.000000000 
Par#  4193# C(  1,  2)( 14,  3)(  1,   1) | 0.821720569 0.821720569 0.821720569 0.000000000 
Par#  4194# C(  1,  1)( 15,  3)(  1,   1) | 0.178279431 0.178279431 0.178279431 0.000000000 
Par#  4195# C(  2,  1)( 15,  3)(  1,   1) | 1.000000000 1.000000000 1.000000000 0.000000000 
Par#  4196# C(  1,  2)( 15,  3)(  1,   1) | 0.821720569 0.821720569 0.821720569 0.000000000 
Par#  4197# C(  1,  1)( 16,  3)(  1,   1) | 0.178279431 0.178279431 0.178279431 0.000000000 
Par#  4198# C(  2,  1)( 16,  3)(  1,   1) | 1.000000000 1.000000000 1.000000000 0.000000000 
Par#  4199# C(  1,  2)( 16,  3)(  1,   1) | 0.821720569 0.821720569 0.821720569 0.000000000 
Par#  4200# C(  1,  1)( 17,  3)(  1,   1) | 0.178279431 0.178279431 0.178279431 0.000000000 
Par#  4201# C(  2,  1)( 17,  3)(  1,   1) | 1.000000000 1.000000000 1.000000000 0.000000000 
Par#  4202# C(  1,  2)( 17,  3)(  1,   1) | 0.821720569 0.821720569 0.821720569 0.000000000 
Par#  4203# C(  1,  1)( 18,  3)(  1,   1) | 0.178279431 0.178279431 0.178279431 0.000000000 
Par#  4204# C(  2,  1)( 18,  3)(  1,   1) | 1.000000000 1.000000000 1.000000000 0.000000000 
Par#  4205# C(  1,  2)( 18,  3)(  1,   1) | 0.821720569 0.821720569 0.821720569 0.000000000 
Par#  4206# C(  1,  1)( 19,  3)(  1,   1) | 0.178279431 0.178279431 0.178279431 0.000000000 
Par#  4207# C(  2,  1)( 19,  3)(  1,   1) | 1.000000000 1.000000000 1.000000000 0.000000000 
Par#  4208# C(  1,  2)( 19,  3)(  1,   1) | 0.821720569 0.821720569 0.821720569 0.000000000 
Par#  4209# C(  1,  1)( 20,  3)(  1,   1) | 0.178279431 0.178279431 0.178279431 0.000000000 
Par#  4210# C(  2,  1)( 20,  3)(  1,   1) | 1.000000000 1.000000000 1.000000000 0.000000000 
Par#  4211# C(  1,  2)( 20,  3)(  1,   1) | 0.821720569 0.821720569 0.821720569 0.000000000 
Par#  4212# C(  1,  1)( 21,  3)(  1,   1) | 0.178279431 0.178279431 0.178279431 0.000000000 
Par#  4213# C(  2,  1)( 21,  3)(  1,   1) | 1.000000000 1.000000000 1.000000000 0.000000000 
Par#  4214# C(  1,  2)( 21,  3)(  1,   1) | 0.821720569 0.821720569 0.821720569 0.000000000 
Par#  4215# C(  1,  1)( 22,  3)(  1,   1) | 0.178279431 0.178279431 0.178279431 0.000000000 
Par#  4216# C(  2,  1)( 22,  3)(  1,   1) | 1.000000000 1.000000000 1.000000000 0.000000000 
Par#  4217# C(  1,  2)( 22,  3)(  1,   1) | 0.821720569 0.821720569 0.821720569 0.000000000 
Par#  4218# C(  1,  1)( 23,  3)(  1,   1) | 0.178279431 0.178279431 0.178279431 0.000000000 
Par#  4219# C(  2,  1)( 23,  3)(  1,   1) | 1.000000000 1.000000000 1.000000000 0.000000000 
Par#  4220# C(  1,  2)( 23,  3)(  1,   1) | 0.821720569 0.821720569 0.821720569 0.000000000 
Par#  4221# C(  1,  1)( 24,  3)(  1,   1) | 0.178279431 0.178279431 0.178279431 0.000000000 
Par#  4222# C(  2,  1)( 24,  3)(  1,   1) | 1.000000000 1.000000000 1.000000000 0.000000000 
Par#  4223# C(  1,  2)( 24,  3)(  1,   1) | 0.821720569 0.821720569 0.821720569 0.000000000 
Par#  4224# C(  1,  1)( 25,  3)(  1,   1) | 0.178279431 0.178279431 0.178279431 0.000000000 
Par#  4225# C(  2,  1)( 25,  3)(  1,   1) | 1.000000000 1.000000000 1.000000000 0.000000000 
Par#  4226# C(  1,  2)( 25,  3)(  1,   1) | 0.821720569 0.821720569 0.821720569 0.000000000 
Par#  4227# C(  1,  1)( 26,  3)(  1,   1) | 0.178279431 0.178279431 0.178279431 0.000000000 
Par#  4228# C(  2,  1)( 26,  3)(  1,   1) | 1.000000000 1.000000000 1.000000000 0.000000000 
Par#  4229# C(  1,  2)( 26,  3)(  1,   1) | 0.821720569 0.821720569 0.821720569 0.000000000 
Par#  4230# C(  1,  1)(  4,  4)(  1,   1) | 0.178279431 0.178279431 0.178279431 0.000000000 
Par#  4231# C(  2,  1)(  4,  4)(  1,   1) | 1.000000000 1.000000000 1.000000000 0.000000000 
Par#  4232# C(  1,  2)(  4,  4)(  1,   1) | 0.821720569 0.821720569 0.821720569 0.000000000 
Par#  4233# C(  1,  1)(  5,  4)(  1,   1) | 0.178279431 0.178279431 0.178279431 0.000000000 
Par#  4234# C(  2,  1)(  5,  4)(  1,   1) | 1.000000000 1.000000000 1.000000000 0.000000000 
Par#  4235# C(  1,  2)(  5,  4)(  1,   1) | 0.821720569 0.821720569 0.821720569 0.000000000 
Par#  4236# C(  1,  1)(  6,  4)(  1,   1) | 0.178279431 0.178279431 0.178279431 0.000000000 
Par#  4237# C(  2,  1)(  6,  4)(  1,   1) | 1.000000000 1.000000000 1.000000000 0.000000000 
Par#  4238# C(  1,  2)(  6,  4)(  1,   1) | 0.821720569 0.821720569 0.821720569 0.000000000 
Par#  4239# C(  1,  1)(  7,  4)(  1,   1) | 0.178279431 0.178279431 0.178279431 0.000000000 
Par#  4240# C(  2,  1)(  7,  4)(  1,   1) | 1.000000000 1.000000000 1.000000000 0.000000000 
Par#  4241# C(  1,  2)(  7,  4)(  1,   1) | 0.821720569 0.821720569 0.821720569 0.000000000 
Par#  4242# C(  1,  1)(  8,  4)(  1,   1) | 0.178279431 0.178279431 0.178279431 0.000000000 
Par#  4243# C(  2,  1)(  8,  4)(  1,   1) | 1.000000000 1.000000000 1.000000000 0.000000000 
Par#  4244# C(  1,  2)(  8,  4)(  1,   1) | 0.821720569 0.821720569 0.821720569 0.000000000 
Par#  4245# C(  1,  1)(  9,  4)(  1,   1) | 0.178279431 0.178279431 0.178279431 0.000000000 
Par#  4246# C(  2,  1)(  9,  4)(  1,   1) | 1.000000000 1.000000000 1.000000000 0.000000000 
Par#  4247# C(  1,  2)(  9,  4)(  1,   1) | 0.821720569 0.821720569 0.821720569 0.000000000 
Par#  4248# C(  1,  1)( 10,  4)(  1,   1) | 0.178279431 0.178279431 0.178279431 0.000000000 
Par#  4249# C(  2,  1)( 10,  4)(  1,   1) | 1.000000000 1.000000000 1.000000000 0.000000000 
Par#  4250# C(  1,  2)( 10,  4)(  1,   1) | 0.821720569 0.821720569 0.821720569 0.000000000 
Par#  4251# C(  1,  1)( 11,  4)(  1,   1) | 0.178279431 0.178279431 0.178279431 0.000000000 
Par#  4252# C(  2,  1)( 11,  4)(  1,   1) | 1.000000000 1.000000000 1.000000000 0.000000000 
Par#  4253# C(  1,  2)( 11,  4)(  1,   1) | 0.821720569 0.821720569 0.821720569 0.000000000 
Par#  4254# C(  1,  1)( 12,  4)(  1,   1) | 0.178279431 0.178279431 0.178279431 0.000000000 
Par#  4255# C(  2,  1)( 12,  4)(  1,   1) | 1.000000000 1.000000000 1.000000000 0.000000000 
Par#  4256# C(  1,  2)( 12,  4)(  1,   1) | 0.821720569 0.821720569 0.821720569 0.000000000 
Par#  4257# C(  1,  1)( 13,  4)(  1,   1) | 0.178279431 0.178279431 0.178279431 0.000000000 
Par#  4258# C(  2,  1)( 13,  4)(  1,   1) | 1.000000000 1.000000000 1.000000000 0.000000000 
Par#  4259# C(  1,  2)( 13,  4)(  1,   1) | 0.821720569 0.821720569 0.821720569 0.000000000 
Par#  4260# C(  1,  1)( 14,  4)(  1,   1) | 0.178279431 0.178279431 0.178279431 0.000000000 
Par#  4261# C(  2,  1)( 14,  4)(  1,   1) | 1.000000000 1.000000000 1.000000000 0.000000000 
Par#  4262# C(  1,  2)( 14,  4)(  1,   1) | 0.821720569 0.821720569 0.821720569 0.000000000 
Par#  4263# C(  1,  1)( 15,  4)(  1,   1) | 0.178279431 0.178279431 0.178279431 0.000000000 
Par#  4264# C(  2,  1)( 15,  4)(  1,   1) | 1.000000000 1.000000000 1.000000000 0.000000000 
Par#  4265# C(  1,  2)( 15,  4)(  1,   1) | 0.821720569 0.821720569 0.821720569 0.000000000 
Par#  4266# C(  1,  1)( 16,  4)(  1,   1) | 0.178279431 0.178279431 0.178279431 0.000000000 
Par#  4267# C(  2,  1)( 16,  4)(  1,   1) | 1.000000000 1.000000000 1.000000000 0.000000000 
Par#  4268# C(  1,  2)( 16,  4)(  1,   1) | 0.821720569 0.821720569 0.821720569 0.000000000 
Par#  4269# C(  1,  1)( 17,  4)(  1,   1) | 0.178279431 0.178279431 0.178279431 0.000000000 
Par#  4270# C(  2,  1)( 17,  4)(  1,   1) | 1.000000000 1.000000000 1.000000000 0.000000000 
Par#  4271# C(  1,  2)( 17,  4)(  1,   1) | 0.821720569 0.821720569 0.821720569 0.000000000 
Par#  4272# C(  1,  1)( 18,  4)(  1,   1) | 0.178279431 0.178279431 0.178279431 0.000000000 
Par#  4273# C(  2,  1)( 18,  4)(  1,   1) | 1.000000000 1.000000000 1.000000000 0.000000000 
Par#  4274# C(  1,  2)( 18,  4)(  1,   1) | 0.821720569 0.821720569 0.821720569 0.000000000 
Par#  4275# C(  1,  1)( 19,  4)(  1,   1) | 0.178279431 0.178279431 0.178279431 0.000000000 
Par#  4276# C(  2,  1)( 19,  4)(  1,   1) | 1.000000000 1.000000000 1.000000000 0.000000000 
Par#  4277# C(  1,  2)( 19,  4)(  1,   1) | 0.821720569 0.821720569 0.821720569 0.000000000 
Par#  4278# C(  1,  1)( 20,  4)(  1,   1) | 0.178279431 0.178279431 0.178279431 0.000000000 
Par#  4279# C(  2,  1)( 20,  4)(  1,   1) | 1.000000000 1.000000000 1.000000000 0.000000000 
Par#  4280# C(  1,  2)( 20,  4)(  1,   1) | 0.821720569 0.821720569 0.821720569 0.000000000 
Par#  4281# C(  1,  1)( 21,  4)(  1,   1) | 0.178279431 0.178279431 0.178279431 0.000000000 
Par#  4282# C(  2,  1)( 21,  4)(  1,   1) | 1.000000000 1.000000000 1.000000000 0.000000000 
Par#  4283# C(  1,  2)( 21,  4)(  1,   1) | 0.821720569 0.821720569 0.821720569 0.000000000 
Par#  4284# C(  1,  1)( 22,  4)(  1,   1) | 0.178279431 0.178279431 0.178279431 0.000000000 
Par#  4285# C(  2,  1)( 22,  4)(  1,   1) | 1.000000000 1.000000000 1.000000000 0.000000000 
Par#  4286# C(  1,  2)( 22,  4)(  1,   1) | 0.821720569 0.821720569 0.821720569 0.000000000 
Par#  4287# C(  1,  1)( 23,  4)(  1,   1) | 0.178279431 0.178279431 0.178279431 0.000000000 
Par#  4288# C(  2,  1)( 23,  4)(  1,   1) | 1.000000000 1.000000000 1.000000000 0.000000000 
Par#  4289# C(  1,  2)( 23,  4)(  1,   1) | 0.821720569 0.821720569 0.821720569 0.000000000 
Par#  4290# C(  1,  1)( 24,  4)(  1,   1) | 0.178279431 0.178279431 0.178279431 0.000000000 
Par#  4291# C(  2,  1)( 24,  4)(  1,   1) | 1.000000000 1.000000000 1.000000000 0.000000000 
Par#  4292# C(  1,  2)( 24,  4)(  1,   1) | 0.821720569 0.821720569 0.821720569 0.000000000 
Par#  4293# C(  1,  1)( 25,  4)(  1,   1) | 0.178279431 0.178279431 0.178279431 0.000000000 
Par#  4294# C(  2,  1)( 25,  4)(  1,   1) | 1.000000000 1.000000000 1.000000000 0.000000000 
Par#  4295# C(  1,  2)( 25,  4)(  1,   1) | 0.821720569 0.821720569 0.821720569 0.000000000 
Par#  4296# C(  1,  1)( 26,  4)(  1,   1) | 0.178279431 0.178279431 0.178279431 0.000000000 
Par#  4297# C(  2,  1)( 26,  4)(  1,   1) | 1.000000000 1.000000000 1.000000000 0.000000000 
Par#  4298# C(  1,  2)( 26,  4)(  1,   1) | 0.821720569 0.821720569 0.821720569 0.000000000 
Par#  4299# C(  1,  1)(  5,  5)(  1,   1) | 0.178279431 0.178279431 0.178279431 0.000000000 
Par#  4300# C(  2,  1)(  5,  5)(  1,   1) | 1.000000000 1.000000000 1.000000000 0.000000000 
Par#  4301# C(  1,  2)(  5,  5)(  1,   1) | 0.821720569 0.821720569 0.821720569 0.000000000 
Par#  4302# C(  1,  1)(  6,  5)(  1,   1) | 0.178279431 0.178279431 0.178279431 0.000000000 
Par#  4303# C(  2,  1)(  6,  5)(  1,   1) | 1.000000000 1.000000000 1.000000000 0.000000000 
Par#  4304# C(  1,  2)(  6,  5)(  1,   1) | 0.821720569 0.821720569 0.821720569 0.000000000 
Par#  4305# C(  1,  1)(  7,  5)(  1,   1) | 0.178279431 0.178279431 0.178279431 0.000000000 
Par#  4306# C(  2,  1)(  7,  5)(  1,   1) | 1.000000000 1.000000000 1.000000000 0.000000000 
Par#  4307# C(  1,  2)(  7,  5)(  1,   1) | 0.821720569 0.821720569 0.821720569 0.000000000 
Par#  4308# C(  1,  1)(  8,  5)(  1,   1) | 0.178279431 0.178279431 0.178279431 0.000000000 
Par#  4309# C(  2,  1)(  8,  5)(  1,   1) | 1.000000000 1.000000000 1.000000000 0.000000000 
Par#  4310# C(  1,  2)(  8,  5)(  1,   1) | 0.821720569 0.821720569 0.821720569 0.000000000 
Par#  4311# C(  1,  1)(  9,  5)(  1,   1) | 0.178279431 0.178279431 0.178279431 0.000000000 
Par#  4312# C(  2,  1)(  9,  5)(  1,   1) | 1.000000000 1.000000000 1.000000000 0.000000000 
Par#  4313# C(  1,  2)(  9,  5)(  1,   1) | 0.821720569 0.821720569 0.821720569 0.000000000 
Par#  4314# C(  1,  1)( 10,  5)(  1,   1) | 0.178279431 0.178279431 0.178279431 0.000000000 
Par#  4315# C(  2,  1)( 10,  5)(  1,   1) | 1.000000000 1.000000000 1.000000000 0.000000000 
Par#  4316# C(  1,  2)( 10,  5)(  1,   1) | 0.821720569 0.821720569 0.821720569 0.000000000 
Par#  4317# C(  1,  1)( 11,  5)(  1,   1) | 0.178279431 0.178279431 0.178279431 0.000000000 
Par#  4318# C(  2,  1)( 11,  5)(  1,   1) | 1.000000000 1.000000000 1.000000000 0.000000000 
Par#  4319# C(  1,  2)( 11,  5)(  1,   1) | 0.821720569 0.821720569 0.821720569 0.000000000 
Par#  4320# C(  1,  1)( 12,  5)(  1,   1) | 0.178279431 0.178279431 0.178279431 0.000000000 
Par#  4321# C(  2,  1)( 12,  5)(  1,   1) | 1.000000000 1.000000000 1.000000000 0.000000000 
Par#  4322# C(  1,  2)( 12,  5)(  1,   1) | 0.821720569 0.821720569 0.821720569 0.000000000 
Par#  4323# C(  1,  1)( 13,  5)(  1,   1) | 0.178279431 0.178279431 0.178279431 0.000000000 
Par#  4324# C(  2,  1)( 13,  5)(  1,   1) | 1.000000000 1.000000000 1.000000000 0.000000000 
Par#  4325# C(  1,  2)( 13,  5)(  1,   1) | 0.821720569 0.821720569 0.821720569 0.000000000 
Par#  4326# C(  1,  1)( 14,  5)(  1,   1) | 0.178279431 0.178279431 0.178279431 0.000000000 
Par#  4327# C(  2,  1)( 14,  5)(  1,   1) | 1.000000000 1.000000000 1.000000000 0.000000000 
Par#  4328# C(  1,  2)( 14,  5)(  1,   1) | 0.821720569 0.821720569 0.821720569 0.000000000 
Par#  4329# C(  1,  1)( 15,  5)(  1,   1) | 0.178279431 0.178279431 0.178279431 0.000000000 
Par#  4330# C(  2,  1)( 15,  5)(  1,   1) | 1.000000000 1.000000000 1.000000000 0.000000000 
Par#  4331# C(  1,  2)( 15,  5)(  1,   1) | 0.821720569 0.821720569 0.821720569 0.000000000 
Par#  4332# C(  1,  1)( 16,  5)(  1,   1) | 0.178279431 0.178279431 0.178279431 0.000000000 
Par#  4333# C(  2,  1)( 16,  5)(  1,   1) | 1.000000000 1.000000000 1.000000000 0.000000000 
Par#  4334# C(  1,  2)( 16,  5)(  1,   1) | 0.821720569 0.821720569 0.821720569 0.000000000 
Par#  4335# C(  1,  1)( 17,  5)(  1,   1) | 0.178279431 0.178279431 0.178279431 0.000000000 
Par#  4336# C(  2,  1)( 17,  5)(  1,   1) | 1.000000000 1.000000000 1.000000000 0.000000000 
Par#  4337# C(  1,  2)( 17,  5)(  1,   1) | 0.821720569 0.821720569 0.821720569 0.000000000 
Par#  4338# C(  1,  1)( 18,  5)(  1,   1) | 0.178279431 0.178279431 0.178279431 0.000000000 
Par#  4339# C(  2,  1)( 18,  5)(  1,   1) | 1.000000000 1.000000000 1.000000000 0.000000000 
Par#  4340# C(  1,  2)( 18,  5)(  1,   1) | 0.821720569 0.821720569 0.821720569 0.000000000 
Par#  4341# C(  1,  1)( 19,  5)(  1,   1) | 0.178279431 0.178279431 0.178279431 0.000000000 
Par#  4342# C(  2,  1)( 19,  5)(  1,   1) | 1.000000000 1.000000000 1.000000000 0.000000000 
Par#  4343# C(  1,  2)( 19,  5)(  1,   1) | 0.821720569 0.821720569 0.821720569 0.000000000 
Par#  4344# C(  1,  1)( 20,  5)(  1,   1) | 0.178279431 0.178279431 0.178279431 0.000000000 
Par#  4345# C(  2,  1)( 20,  5)(  1,   1) | 1.000000000 1.000000000 1.000000000 0.000000000 
Par#  4346# C(  1,  2)( 20,  5)(  1,   1) | 0.821720569 0.821720569 0.821720569 0.000000000 
Par#  4347# C(  1,  1)( 21,  5)(  1,   1) | 0.178279431 0.178279431 0.178279431 0.000000000 
Par#  4348# C(  2,  1)( 21,  5)(  1,   1) | 1.000000000 1.000000000 1.000000000 0.000000000 
Par#  4349# C(  1,  2)( 21,  5)(  1,   1) | 0.821720569 0.821720569 0.821720569 0.000000000 
Par#  4350# C(  1,  1)( 22,  5)(  1,   1) | 0.178279431 0.178279431 0.178279431 0.000000000 
Par#  4351# C(  2,  1)( 22,  5)(  1,   1) | 1.000000000 1.000000000 1.000000000 0.000000000 
Par#  4352# C(  1,  2)( 22,  5)(  1,   1) | 0.821720569 0.821720569 0.821720569 0.000000000 
Par#  4353# C(  1,  1)( 23,  5)(  1,   1) | 0.178279431 0.178279431 0.178279431 0.000000000 
Par#  4354# C(  2,  1)( 23,  5)(  1,   1) | 1.000000000 1.000000000 1.000000000 0.000000000 
Par#  4355# C(  1,  2)( 23,  5)(  1,   1) | 0.821720569 0.821720569 0.821720569 0.000000000 
Par#  4356# C(  1,  1)( 24,  5)(  1,   1) | 0.178279431 0.178279431 0.178279431 0.000000000 
Par#  4357# C(  2,  1)( 24,  5)(  1,   1) | 1.000000000 1.000000000 1.000000000 0.000000000 
Par#  4358# C(  1,  2)( 24,  5)(  1,   1) | 0.821720569 0.821720569 0.821720569 0.000000000 
Par#  4359# C(  1,  1)( 25,  5)(  1,   1) | 0.178279431 0.178279431 0.178279431 0.000000000 
Par#  4360# C(  2,  1)( 25,  5)(  1,   1) | 1.000000000 1.000000000 1.000000000 0.000000000 
Par#  4361# C(  1,  2)( 25,  5)(  1,   1) | 0.821720569 0.821720569 0.821720569 0.000000000 
Par#  4362# C(  1,  1)( 26,  5)(  1,   1) | 0.178279431 0.178279431 0.178279431 0.000000000 
Par#  4363# C(  2,  1)( 26,  5)(  1,   1) | 1.000000000 1.000000000 1.000000000 0.000000000 
Par#  4364# C(  1,  2)( 26,  5)(  1,   1) | 0.821720569 0.821720569 0.821720569 0.000000000 
Par#  4365# C(  1,  1)(  6,  6)(  1,   1) | 0.178279431 0.178279431 0.178279431 0.000000000 
Par#  4366# C(  2,  1)(  6,  6)(  1,   1) | 1.000000000 1.000000000 1.000000000 0.000000000 
Par#  4367# C(  1,  2)(  6,  6)(  1,   1) | 0.821720569 0.821720569 0.821720569 0.000000000 
Par#  4368# C(  1,  1)(  7,  6)(  1,   1) | 0.178279431 0.178279431 0.178279431 0.000000000 
Par#  4369# C(  2,  1)(  7,  6)(  1,   1) | 1.000000000 1.000000000 1.000000000 0.000000000 
Par#  4370# C(  1,  2)(  7,  6)(  1,   1) | 0.821720569 0.821720569 0.821720569 0.000000000 
Par#  4371# C(  1,  1)(  8,  6)(  1,   1) | 0.178279431 0.178279431 0.178279431 0.000000000 
Par#  4372# C(  2,  1)(  8,  6)(  1,   1) | 1.000000000 1.000000000 1.000000000 0.000000000 
Par#  4373# C(  1,  2)(  8,  6)(  1,   1) | 0.821720569 0.821720569 0.821720569 0.000000000 
Par#  4374# C(  1,  1)(  9,  6)(  1,   1) | 0.178279431 0.178279431 0.178279431 0.000000000 
Par#  4375# C(  2,  1)(  9,  6)(  1,   1) | 1.000000000 1.000000000 1.000000000 0.000000000 
Par#  4376# C(  1,  2)(  9,  6)(  1,   1) | 0.821720569 0.821720569 0.821720569 0.000000000 
Par#  4377# C(  1,  1)( 10,  6)(  1,   1) | 0.178279431 0.178279431 0.178279431 0.000000000 
Par#  4378# C(  2,  1)( 10,  6)(  1,   1) | 1.000000000 1.000000000 1.000000000 0.000000000 
Par#  4379# C(  1,  2)( 10,  6)(  1,   1) | 0.821720569 0.821720569 0.821720569 0.000000000 
Par#  4380# C(  1,  1)( 11,  6)(  1,   1) | 0.178279431 0.178279431 0.178279431 0.000000000 
Par#  4381# C(  2,  1)( 11,  6)(  1,   1) | 1.000000000 1.000000000 1.000000000 0.000000000 
Par#  4382# C(  1,  2)( 11,  6)(  1,   1) | 0.821720569 0.821720569 0.821720569 0.000000000 
Par#  4383# C(  1,  1)( 12,  6)(  1,   1) | 0.178279431 0.178279431 0.178279431 0.000000000 
Par#  4384# C(  2,  1)( 12,  6)(  1,   1) | 1.000000000 1.000000000 1.000000000 0.000000000 
Par#  4385# C(  1,  2)( 12,  6)(  1,   1) | 0.821720569 0.821720569 0.821720569 0.000000000 
Par#  4386# C(  1,  1)( 13,  6)(  1,   1) | 0.178279431 0.178279431 0.178279431 0.000000000 
Par#  4387# C(  2,  1)( 13,  6)(  1,   1) | 1.000000000 1.000000000 1.000000000 0.000000000 
Par#  4388# C(  1,  2)( 13,  6)(  1,   1) | 0.821720569 0.821720569 0.821720569 0.000000000 
Par#  4389# C(  1,  1)( 14,  6)(  1,   1) | 0.178279431 0.178279431 0.178279431 0.000000000 
Par#  4390# C(  2,  1)( 14,  6)(  1,   1) | 1.000000000 1.000000000 1.000000000 0.000000000 
Par#  4391# C(  1,  2)( 14,  6)(  1,   1) | 0.821720569 0.821720569 0.821720569 0.000000000 
Par#  4392# C(  1,  1)( 15,  6)(  1,   1) | 0.178279431 0.178279431 0.178279431 0.000000000 
Par#  4393# C(  2,  1)( 15,  6)(  1,   1) | 1.000000000 1.000000000 1.000000000 0.000000000 
Par#  4394# C(  1,  2)( 15,  6)(  1,   1) | 0.821720569 0.821720569 0.821720569 0.000000000 
Par#  4395# C(  1,  1)( 16,  6)(  1,   1) | 0.178279431 0.178279431 0.178279431 0.000000000 
Par#  4396# C(  2,  1)( 16,  6)(  1,   1) | 1.000000000 1.000000000 1.000000000 0.000000000 
Par#  4397# C(  1,  2)( 16,  6)(  1,   1) | 0.821720569 0.821720569 0.821720569 0.000000000 
Par#  4398# C(  1,  1)( 17,  6)(  1,   1) | 0.178279431 0.178279431 0.178279431 0.000000000 
Par#  4399# C(  2,  1)( 17,  6)(  1,   1) | 1.000000000 1.000000000 1.000000000 0.000000000 
Par#  4400# C(  1,  2)( 17,  6)(  1,   1) | 0.821720569 0.821720569 0.821720569 0.000000000 
Par#  4401# C(  1,  1)( 18,  6)(  1,   1) | 0.178279431 0.178279431 0.178279431 0.000000000 
Par#  4402# C(  2,  1)( 18,  6)(  1,   1) | 1.000000000 1.000000000 1.000000000 0.000000000 
Par#  4403# C(  1,  2)( 18,  6)(  1,   1) | 0.821720569 0.821720569 0.821720569 0.000000000 
Par#  4404# C(  1,  1)( 19,  6)(  1,   1) | 0.178279431 0.178279431 0.178279431 0.000000000 
Par#  4405# C(  2,  1)( 19,  6)(  1,   1) | 1.000000000 1.000000000 1.000000000 0.000000000 
Par#  4406# C(  1,  2)( 19,  6)(  1,   1) | 0.821720569 0.821720569 0.821720569 0.000000000 
Par#  4407# C(  1,  1)( 20,  6)(  1,   1) | 0.178279431 0.178279431 0.178279431 0.000000000 
Par#  4408# C(  2,  1)( 20,  6)(  1,   1) | 1.000000000 1.000000000 1.000000000 0.000000000 
Par#  4409# C(  1,  2)( 20,  6)(  1,   1) | 0.821720569 0.821720569 0.821720569 0.000000000 
Par#  4410# C(  1,  1)( 21,  6)(  1,   1) | 0.178279431 0.178279431 0.178279431 0.000000000 
Par#  4411# C(  2,  1)( 21,  6)(  1,   1) | 1.000000000 1.000000000 1.000000000 0.000000000 
Par#  4412# C(  1,  2)( 21,  6)(  1,   1) | 0.821720569 0.821720569 0.821720569 0.000000000 
Par#  4413# C(  1,  1)( 22,  6)(  1,   1) | 0.178279431 0.178279431 0.178279431 0.000000000 
Par#  4414# C(  2,  1)( 22,  6)(  1,   1) | 1.000000000 1.000000000 1.000000000 0.000000000 
Par#  4415# C(  1,  2)( 22,  6)(  1,   1) | 0.821720569 0.821720569 0.821720569 0.000000000 
Par#  4416# C(  1,  1)( 23,  6)(  1,   1) | 0.178279431 0.178279431 0.178279431 0.000000000 
Par#  4417# C(  2,  1)( 23,  6)(  1,   1) | 1.000000000 1.000000000 1.000000000 0.000000000 
Par#  4418# C(  1,  2)( 23,  6)(  1,   1) | 0.821720569 0.821720569 0.821720569 0.000000000 
Par#  4419# C(  1,  1)( 24,  6)(  1,   1) | 0.178279431 0.178279431 0.178279431 0.000000000 
Par#  4420# C(  2,  1)( 24,  6)(  1,   1) | 1.000000000 1.000000000 1.000000000 0.000000000 
Par#  4421# C(  1,  2)( 24,  6)(  1,   1) | 0.821720569 0.821720569 0.821720569 0.000000000 
Par#  4422# C(  1,  1)( 25,  6)(  1,   1) | 0.178279431 0.178279431 0.178279431 0.000000000 
Par#  4423# C(  2,  1)( 25,  6)(  1,   1) | 1.000000000 1.000000000 1.000000000 0.000000000 
Par#  4424# C(  1,  2)( 25,  6)(  1,   1) | 0.821720569 0.821720569 0.821720569 0.000000000 
Par#  4425# C(  1,  1)( 26,  6)(  1,   1) | 0.178279431 0.178279431 0.178279431 0.000000000 
Par#  4426# C(  2,  1)( 26,  6)(  1,   1) | 1.000000000 1.000000000 1.000000000 0.000000000 
Par#  4427# C(  1,  2)( 26,  6)(  1,   1) | 0.821720569 0.821720569 0.821720569 0.000000000 
Par#  4428# C(  1,  1)(  7,  7)(  1,   1) | 0.178279431 0.178279431 0.178279431 0.000000000 
Par#  4429# C(  2,  1)(  7,  7)(  1,   1) | 1.000000000 1.000000000 1.000000000 0.000000000 
Par#  4430# C(  1,  2)(  7,  7)(  1,   1) | 0.821720569 0.821720569 0.821720569 0.000000000 
Par#  4431# C(  1,  1)(  8,  7)(  1,   1) | 0.178279431 0.178279431 0.178279431 0.000000000 
Par#  4432# C(  2,  1)(  8,  7)(  1,   1) | 1.000000000 1.000000000 1.000000000 0.000000000 
Par#  4433# C(  1,  2)(  8,  7)(  1,   1) | 0.821720569 0.821720569 0.821720569 0.000000000 
Par#  4434# C(  1,  1)(  9,  7)(  1,   1) | 0.178279431 0.178279431 0.178279431 0.000000000 
Par#  4435# C(  2,  1)(  9,  7)(  1,   1) | 1.000000000 1.000000000 1.000000000 0.000000000 
Par#  4436# C(  1,  2)(  9,  7)(  1,   1) | 0.821720569 0.821720569 0.821720569 0.000000000 
Par#  4437# C(  1,  1)( 10,  7)(  1,   1) | 0.178279431 0.178279431 0.178279431 0.000000000 
Par#  4438# C(  2,  1)( 10,  7)(  1,   1) | 1.000000000 1.000000000 1.000000000 0.000000000 
Par#  4439# C(  1,  2)( 10,  7)(  1,   1) | 0.821720569 0.821720569 0.821720569 0.000000000 
Par#  4440# C(  1,  1)( 11,  7)(  1,   1) | 0.178279431 0.178279431 0.178279431 0.000000000 
Par#  4441# C(  2,  1)( 11,  7)(  1,   1) | 1.000000000 1.000000000 1.000000000 0.000000000 
Par#  4442# C(  1,  2)( 11,  7)(  1,   1) | 0.821720569 0.821720569 0.821720569 0.000000000 
Par#  4443# C(  1,  1)( 12,  7)(  1,   1) | 0.178279431 0.178279431 0.178279431 0.000000000 
Par#  4444# C(  2,  1)( 12,  7)(  1,   1) | 1.000000000 1.000000000 1.000000000 0.000000000 
Par#  4445# C(  1,  2)( 12,  7)(  1,   1) | 0.821720569 0.821720569 0.821720569 0.000000000 
Par#  4446# C(  1,  1)( 13,  7)(  1,   1) | 0.178279431 0.178279431 0.178279431 0.000000000 
Par#  4447# C(  2,  1)( 13,  7)(  1,   1) | 1.000000000 1.000000000 1.000000000 0.000000000 
Par#  4448# C(  1,  2)( 13,  7)(  1,   1) | 0.821720569 0.821720569 0.821720569 0.000000000 
Par#  4449# C(  1,  1)( 14,  7)(  1,   1) | 0.178279431 0.178279431 0.178279431 0.000000000 
Par#  4450# C(  2,  1)( 14,  7)(  1,   1) | 1.000000000 1.000000000 1.000000000 0.000000000 
Par#  4451# C(  1,  2)( 14,  7)(  1,   1) | 0.821720569 0.821720569 0.821720569 0.000000000 
Par#  4452# C(  1,  1)( 15,  7)(  1,   1) | 0.178279431 0.178279431 0.178279431 0.000000000 
Par#  4453# C(  2,  1)( 15,  7)(  1,   1) | 1.000000000 1.000000000 1.000000000 0.000000000 
Par#  4454# C(  1,  2)( 15,  7)(  1,   1) | 0.821720569 0.821720569 0.821720569 0.000000000 
Par#  4455# C(  1,  1)( 16,  7)(  1,   1) | 0.178279431 0.178279431 0.178279431 0.000000000 
Par#  4456# C(  2,  1)( 16,  7)(  1,   1) | 1.000000000 1.000000000 1.000000000 0.000000000 
Par#  4457# C(  1,  2)( 16,  7)(  1,   1) | 0.821720569 0.821720569 0.821720569 0.000000000 
Par#  4458# C(  1,  1)( 17,  7)(  1,   1) | 0.178279431 0.178279431 0.178279431 0.000000000 
Par#  4459# C(  2,  1)( 17,  7)(  1,   1) | 1.000000000 1.000000000 1.000000000 0.000000000 
Par#  4460# C(  1,  2)( 17,  7)(  1,   1) | 0.821720569 0.821720569 0.821720569 0.000000000 
Par#  4461# C(  1,  1)( 18,  7)(  1,   1) | 0.178279431 0.178279431 0.178279431 0.000000000 
Par#  4462# C(  2,  1)( 18,  7)(  1,   1) | 1.000000000 1.000000000 1.000000000 0.000000000 
Par#  4463# C(  1,  2)( 18,  7)(  1,   1) | 0.821720569 0.821720569 0.821720569 0.000000000 
Par#  4464# C(  1,  1)( 19,  7)(  1,   1) | 0.178279431 0.178279431 0.178279431 0.000000000 
Par#  4465# C(  2,  1)( 19,  7)(  1,   1) | 1.000000000 1.000000000 1.000000000 0.000000000 
Par#  4466# C(  1,  2)( 19,  7)(  1,   1) | 0.821720569 0.821720569 0.821720569 0.000000000 
Par#  4467# C(  1,  1)( 20,  7)(  1,   1) | 0.178279431 0.178279431 0.178279431 0.000000000 
Par#  4468# C(  2,  1)( 20,  7)(  1,   1) | 1.000000000 1.000000000 1.000000000 0.000000000 
Par#  4469# C(  1,  2)( 20,  7)(  1,   1) | 0.821720569 0.821720569 0.821720569 0.000000000 
Par#  4470# C(  1,  1)( 21,  7)(  1,   1) | 0.178279431 0.178279431 0.178279431 0.000000000 
Par#  4471# C(  2,  1)( 21,  7)(  1,   1) | 1.000000000 1.000000000 1.000000000 0.000000000 
Par#  4472# C(  1,  2)( 21,  7)(  1,   1) | 0.821720569 0.821720569 0.821720569 0.000000000 
Par#  4473# C(  1,  1)( 22,  7)(  1,   1) | 0.178279431 0.178279431 0.178279431 0.000000000 
Par#  4474# C(  2,  1)( 22,  7)(  1,   1) | 1.000000000 1.000000000 1.000000000 0.000000000 
Par#  4475# C(  1,  2)( 22,  7)(  1,   1) | 0.821720569 0.821720569 0.821720569 0.000000000 
Par#  4476# C(  1,  1)( 23,  7)(  1,   1) | 0.178279431 0.178279431 0.178279431 0.000000000 
Par#  4477# C(  2,  1)( 23,  7)(  1,   1) | 1.000000000 1.000000000 1.000000000 0.000000000 
Par#  4478# C(  1,  2)( 23,  7)(  1,   1) | 0.821720569 0.821720569 0.821720569 0.000000000 
Par#  4479# C(  1,  1)( 24,  7)(  1,   1) | 0.178279431 0.178279431 0.178279431 0.000000000 
Par#  4480# C(  2,  1)( 24,  7)(  1,   1) | 1.000000000 1.000000000 1.000000000 0.000000000 
Par#  4481# C(  1,  2)( 24,  7)(  1,   1) | 0.821720569 0.821720569 0.821720569 0.000000000 
Par#  4482# C(  1,  1)( 25,  7)(  1,   1) | 0.178279431 0.178279431 0.178279431 0.000000000 
Par#  4483# C(  2,  1)( 25,  7)(  1,   1) | 1.000000000 1.000000000 1.000000000 0.000000000 
Par#  4484# C(  1,  2)( 25,  7)(  1,   1) | 0.821720569 0.821720569 0.821720569 0.000000000 
Par#  4485# C(  1,  1)( 26,  7)(  1,   1) | 0.178279431 0.178279431 0.178279431 0.000000000 
Par#  4486# C(  2,  1)( 26,  7)(  1,   1) | 1.000000000 1.000000000 1.000000000 0.000000000 
Par#  4487# C(  1,  2)( 26,  7)(  1,   1) | 0.821720569 0.821720569 0.821720569 0.000000000 
Par#  4488# C(  1,  1)(  8,  8)(  1,   1) | 0.178279431 0.178279431 0.178279431 0.000000000 
Par#  4489# C(  2,  1)(  8,  8)(  1,   1) | 1.000000000 1.000000000 1.000000000 0.000000000 
Par#  4490# C(  1,  2)(  8,  8)(  1,   1) | 0.821720569 0.821720569 0.821720569 0.000000000 
Par#  4491# C(  1,  1)(  9,  8)(  1,   1) | 0.178279431 0.178279431 0.178279431 0.000000000 
Par#  4492# C(  2,  1)(  9,  8)(  1,   1) | 1.000000000 1.000000000 1.000000000 0.000000000 
Par#  4493# C(  1,  2)(  9,  8)(  1,   1) | 0.821720569 0.821720569 0.821720569 0.000000000 
Par#  4494# C(  1,  1)( 10,  8)(  1,   1) | 0.178279431 0.178279431 0.178279431 0.000000000 
Par#  4495# C(  2,  1)( 10,  8)(  1,   1) | 1.000000000 1.000000000 1.000000000 0.000000000 
Par#  4496# C(  1,  2)( 10,  8)(  1,   1) | 0.821720569 0.821720569 0.821720569 0.000000000 
Par#  4497# C(  1,  1)( 11,  8)(  1,   1) | 0.178279431 0.178279431 0.178279431 0.000000000 
Par#  4498# C(  2,  1)( 11,  8)(  1,   1) | 1.000000000 1.000000000 1.000000000 0.000000000 
Par#  4499# C(  1,  2)( 11,  8)(  1,   1) | 0.821720569 0.821720569 0.821720569 0.000000000 
Par#  4500# C(  1,  1)( 12,  8)(  1,   1) | 0.178279431 0.178279431 0.178279431 0.000000000 
Par#  4501# C(  2,  1)( 12,  8)(  1,   1) | 1.000000000 1.000000000 1.000000000 0.000000000 
Par#  4502# C(  1,  2)( 12,  8)(  1,   1) | 0.821720569 0.821720569 0.821720569 0.000000000 
Par#  4503# C(  1,  1)( 13,  8)(  1,   1) | 0.178279431 0.178279431 0.178279431 0.000000000 
Par#  4504# C(  2,  1)( 13,  8)(  1,   1) | 1.000000000 1.000000000 1.000000000 0.000000000 
Par#  4505# C(  1,  2)( 13,  8)(  1,   1) | 0.821720569 0.821720569 0.821720569 0.000000000 
Par#  4506# C(  1,  1)( 14,  8)(  1,   1) | 0.178279431 0.178279431 0.178279431 0.000000000 
Par#  4507# C(  2,  1)( 14,  8)(  1,   1) | 1.000000000 1.000000000 1.000000000 0.000000000 
Par#  4508# C(  1,  2)( 14,  8)(  1,   1) | 0.821720569 0.821720569 0.821720569 0.000000000 
Par#  4509# C(  1,  1)( 15,  8)(  1,   1) | 0.178279431 0.178279431 0.178279431 0.000000000 
Par#  4510# C(  2,  1)( 15,  8)(  1,   1) | 1.000000000 1.000000000 1.000000000 0.000000000 
Par#  4511# C(  1,  2)( 15,  8)(  1,   1) | 0.821720569 0.821720569 0.821720569 0.000000000 
Par#  4512# C(  1,  1)( 16,  8)(  1,   1) | 0.178279431 0.178279431 0.178279431 0.000000000 
Par#  4513# C(  2,  1)( 16,  8)(  1,   1) | 1.000000000 1.000000000 1.000000000 0.000000000 
Par#  4514# C(  1,  2)( 16,  8)(  1,   1) | 0.821720569 0.821720569 0.821720569 0.000000000 
Par#  4515# C(  1,  1)( 17,  8)(  1,   1) | 0.178279431 0.178279431 0.178279431 0.000000000 
Par#  4516# C(  2,  1)( 17,  8)(  1,   1) | 1.000000000 1.000000000 1.000000000 0.000000000 
Par#  4517# C(  1,  2)( 17,  8)(  1,   1) | 0.821720569 0.821720569 0.821720569 0.000000000 
Par#  4518# C(  1,  1)( 18,  8)(  1,   1) | 0.178279431 0.178279431 0.178279431 0.000000000 
Par#  4519# C(  2,  1)( 18,  8)(  1,   1) | 1.000000000 1.000000000 1.000000000 0.000000000 
Par#  4520# C(  1,  2)( 18,  8)(  1,   1) | 0.821720569 0.821720569 0.821720569 0.000000000 
Par#  4521# C(  1,  1)( 19,  8)(  1,   1) | 0.178279431 0.178279431 0.178279431 0.000000000 
Par#  4522# C(  2,  1)( 19,  8)(  1,   1) | 1.000000000 1.000000000 1.000000000 0.000000000 
Par#  4523# C(  1,  2)( 19,  8)(  1,   1) | 0.821720569 0.821720569 0.821720569 0.000000000 
Par#  4524# C(  1,  1)( 20,  8)(  1,   1) | 0.178279431 0.178279431 0.178279431 0.000000000 
Par#  4525# C(  2,  1)( 20,  8)(  1,   1) | 1.000000000 1.000000000 1.000000000 0.000000000 
Par#  4526# C(  1,  2)( 20,  8)(  1,   1) | 0.821720569 0.821720569 0.821720569 0.000000000 
Par#  4527# C(  1,  1)( 21,  8)(  1,   1) | 0.178279431 0.178279431 0.178279431 0.000000000 
Par#  4528# C(  2,  1)( 21,  8)(  1,   1) | 1.000000000 1.000000000 1.000000000 0.000000000 
Par#  4529# C(  1,  2)( 21,  8)(  1,   1) | 0.821720569 0.821720569 0.821720569 0.000000000 
Par#  4530# C(  1,  1)( 22,  8)(  1,   1) | 0.178279431 0.178279431 0.178279431 0.000000000 
Par#  4531# C(  2,  1)( 22,  8)(  1,   1) | 1.000000000 1.000000000 1.000000000 0.000000000 
Par#  4532# C(  1,  2)( 22,  8)(  1,   1) | 0.821720569 0.821720569 0.821720569 0.000000000 
Par#  4533# C(  1,  1)( 23,  8)(  1,   1) | 0.178279431 0.178279431 0.178279431 0.000000000 
Par#  4534# C(  2,  1)( 23,  8)(  1,   1) | 1.000000000 1.000000000 1.000000000 0.000000000 
Par#  4535# C(  1,  2)( 23,  8)(  1,   1) | 0.821720569 0.821720569 0.821720569 0.000000000 
Par#  4536# C(  1,  1)( 24,  8)(  1,   1) | 0.178279431 0.178279431 0.178279431 0.000000000 
Par#  4537# C(  2,  1)( 24,  8)(  1,   1) | 1.000000000 1.000000000 1.000000000 0.000000000 
Par#  4538# C(  1,  2)( 24,  8)(  1,   1) | 0.821720569 0.821720569 0.821720569 0.000000000 
Par#  4539# C(  1,  1)( 25,  8)(  1,   1) | 0.178279431 0.178279431 0.178279431 0.000000000 
Par#  4540# C(  2,  1)( 25,  8)(  1,   1) | 1.000000000 1.000000000 1.000000000 0.000000000 
Par#  4541# C(  1,  2)( 25,  8)(  1,   1) | 0.821720569 0.821720569 0.821720569 0.000000000 
Par#  4542# C(  1,  1)( 26,  8)(  1,   1) | 0.178279431 0.178279431 0.178279431 0.000000000 
Par#  4543# C(  2,  1)( 26,  8)(  1,   1) | 1.000000000 1.000000000 1.000000000 0.000000000 
Par#  4544# C(  1,  2)( 26,  8)(  1,   1) | 0.821720569 0.821720569 0.821720569 0.000000000 
Par#  4545# C(  1,  1)(  9,  9)(  1,   1) | 0.178279431 0.178279431 0.178279431 0.000000000 
Par#  4546# C(  2,  1)(  9,  9)(  1,   1) | 1.000000000 1.000000000 1.000000000 0.000000000 
Par#  4547# C(  1,  2)(  9,  9)(  1,   1) | 0.821720569 0.821720569 0.821720569 0.000000000 
Par#  4548# C(  1,  1)( 10,  9)(  1,   1) | 0.178279431 0.178279431 0.178279431 0.000000000 
Par#  4549# C(  2,  1)( 10,  9)(  1,   1) | 1.000000000 1.000000000 1.000000000 0.000000000 
Par#  4550# C(  1,  2)( 10,  9)(  1,   1) | 0.821720569 0.821720569 0.821720569 0.000000000 
Par#  4551# C(  1,  1)( 11,  9)(  1,   1) | 0.178279431 0.178279431 0.178279431 0.000000000 
Par#  4552# C(  2,  1)( 11,  9)(  1,   1) | 1.000000000 1.000000000 1.000000000 0.000000000 
Par#  4553# C(  1,  2)( 11,  9)(  1,   1) | 0.821720569 0.821720569 0.821720569 0.000000000 
Par#  4554# C(  1,  1)( 12,  9)(  1,   1) | 0.178279431 0.178279431 0.178279431 0.000000000 
Par#  4555# C(  2,  1)( 12,  9)(  1,   1) | 1.000000000 1.000000000 1.000000000 0.000000000 
Par#  4556# C(  1,  2)( 12,  9)(  1,   1) | 0.821720569 0.821720569 0.821720569 0.000000000 
Par#  4557# C(  1,  1)( 13,  9)(  1,   1) | 0.178279431 0.178279431 0.178279431 0.000000000 
Par#  4558# C(  2,  1)( 13,  9)(  1,   1) | 1.000000000 1.000000000 1.000000000 0.000000000 
Par#  4559# C(  1,  2)( 13,  9)(  1,   1) | 0.821720569 0.821720569 0.821720569 0.000000000 
Par#  4560# C(  1,  1)( 14,  9)(  1,   1) | 0.178279431 0.178279431 0.178279431 0.000000000 
Par#  4561# C(  2,  1)( 14,  9)(  1,   1) | 1.000000000 1.000000000 1.000000000 0.000000000 
Par#  4562# C(  1,  2)( 14,  9)(  1,   1) | 0.821720569 0.821720569 0.821720569 0.000000000 
Par#  4563# C(  1,  1)( 15,  9)(  1,   1) | 0.178279431 0.178279431 0.178279431 0.000000000 
Par#  4564# C(  2,  1)( 15,  9)(  1,   1) | 1.000000000 1.000000000 1.000000000 0.000000000 
Par#  4565# C(  1,  2)( 15,  9)(  1,   1) | 0.821720569 0.821720569 0.821720569 0.000000000 
Par#  4566# C(  1,  1)( 16,  9)(  1,   1) | 0.178279431 0.178279431 0.178279431 0.000000000 
Par#  4567# C(  2,  1)( 16,  9)(  1,   1) | 1.000000000 1.000000000 1.000000000 0.000000000 
Par#  4568# C(  1,  2)( 16,  9)(  1,   1) | 0.821720569 0.821720569 0.821720569 0.000000000 
Par#  4569# C(  1,  1)( 17,  9)(  1,   1) | 0.178279431 0.178279431 0.178279431 0.000000000 
Par#  4570# C(  2,  1)( 17,  9)(  1,   1) | 1.000000000 1.000000000 1.000000000 0.000000000 
Par#  4571# C(  1,  2)( 17,  9)(  1,   1) | 0.821720569 0.821720569 0.821720569 0.000000000 
Par#  4572# C(  1,  1)( 18,  9)(  1,   1) | 0.178279431 0.178279431 0.178279431 0.000000000 
Par#  4573# C(  2,  1)( 18,  9)(  1,   1) | 1.000000000 1.000000000 1.000000000 0.000000000 
Par#  4574# C(  1,  2)( 18,  9)(  1,   1) | 0.821720569 0.821720569 0.821720569 0.000000000 
Par#  4575# C(  1,  1)( 19,  9)(  1,   1) | 0.178279431 0.178279431 0.178279431 0.000000000 
Par#  4576# C(  2,  1)( 19,  9)(  1,   1) | 1.000000000 1.000000000 1.000000000 0.000000000 
Par#  4577# C(  1,  2)( 19,  9)(  1,   1) | 0.821720569 0.821720569 0.821720569 0.000000000 
Par#  4578# C(  1,  1)( 20,  9)(  1,   1) | 0.178279431 0.178279431 0.178279431 0.000000000 
Par#  4579# C(  2,  1)( 20,  9)(  1,   1) | 1.000000000 1.000000000 1.000000000 0.000000000 
Par#  4580# C(  1,  2)( 20,  9)(  1,   1) | 0.821720569 0.821720569 0.821720569 0.000000000 
Par#  4581# C(  1,  1)( 21,  9)(  1,   1) | 0.178279431 0.178279431 0.178279431 0.000000000 
Par#  4582# C(  2,  1)( 21,  9)(  1,   1) | 1.000000000 1.000000000 1.000000000 0.000000000 
Par#  4583# C(  1,  2)( 21,  9)(  1,   1) | 0.821720569 0.821720569 0.821720569 0.000000000 
Par#  4584# C(  1,  1)( 22,  9)(  1,   1) | 0.178279431 0.178279431 0.178279431 0.000000000 
Par#  4585# C(  2,  1)( 22,  9)(  1,   1) | 1.000000000 1.000000000 1.000000000 0.000000000 
Par#  4586# C(  1,  2)( 22,  9)(  1,   1) | 0.821720569 0.821720569 0.821720569 0.000000000 
Par#  4587# C(  1,  1)( 23,  9)(  1,   1) | 0.178279431 0.178279431 0.178279431 0.000000000 
Par#  4588# C(  2,  1)( 23,  9)(  1,   1) | 1.000000000 1.000000000 1.000000000 0.000000000 
Par#  4589# C(  1,  2)( 23,  9)(  1,   1) | 0.821720569 0.821720569 0.821720569 0.000000000 
Par#  4590# C(  1,  1)( 24,  9)(  1,   1) | 0.178279431 0.178279431 0.178279431 0.000000000 
Par#  4591# C(  2,  1)( 24,  9)(  1,   1) | 1.000000000 1.000000000 1.000000000 0.000000000 
Par#  4592# C(  1,  2)( 24,  9)(  1,   1) | 0.821720569 0.821720569 0.821720569 0.000000000 
Par#  4593# C(  1,  1)( 25,  9)(  1,   1) | 0.178279431 0.178279431 0.178279431 0.000000000 
Par#  4594# C(  2,  1)( 25,  9)(  1,   1) | 1.000000000 1.000000000 1.000000000 0.000000000 
Par#  4595# C(  1,  2)( 25,  9)(  1,   1) | 0.821720569 0.821720569 0.821720569 0.000000000 
Par#  4596# C(  1,  1)( 26,  9)(  1,   1) | 0.178279431 0.178279431 0.178279431 0.000000000 
Par#  4597# C(  2,  1)( 26,  9)(  1,   1) | 1.000000000 1.000000000 1.000000000 0.000000000 
Par#  4598# C(  1,  2)( 26,  9)(  1,   1) | 0.821720569 0.821720569 0.821720569 0.000000000 
Par#  4599# C(  1,  1)( 10, 10)(  1,   1) | 0.178279431 0.178279431 0.178279431 0.000000000 
Par#  4600# C(  2,  1)( 10, 10)(  1,   1) | 1.000000000 1.000000000 1.000000000 0.000000000 
Par#  4601# C(  1,  2)( 10, 10)(  1,   1) | 0.821720569 0.821720569 0.821720569 0.000000000 
Par#  4602# C(  1,  1)( 11, 10)(  1,   1) | 0.178279431 0.178279431 0.178279431 0.000000000 
Par#  4603# C(  2,  1)( 11, 10)(  1,   1) | 1.000000000 1.000000000 1.000000000 0.000000000 
Par#  4604# C(  1,  2)( 11, 10)(  1,   1) | 0.821720569 0.821720569 0.821720569 0.000000000 
Par#  4605# C(  1,  1)( 12, 10)(  1,   1) | 0.178279431 0.178279431 0.178279431 0.000000000 
Par#  4606# C(  2,  1)( 12, 10)(  1,   1) | 1.000000000 1.000000000 1.000000000 0.000000000 
Par#  4607# C(  1,  2)( 12, 10)(  1,   1) | 0.821720569 0.821720569 0.821720569 0.000000000 
Par#  4608# C(  1,  1)( 13, 10)(  1,   1) | 0.178279431 0.178279431 0.178279431 0.000000000 
Par#  4609# C(  2,  1)( 13, 10)(  1,   1) | 1.000000000 1.000000000 1.000000000 0.000000000 
Par#  4610# C(  1,  2)( 13, 10)(  1,   1) | 0.821720569 0.821720569 0.821720569 0.000000000 
Par#  4611# C(  1,  1)( 14, 10)(  1,   1) | 0.178279431 0.178279431 0.178279431 0.000000000 
Par#  4612# C(  2,  1)( 14, 10)(  1,   1) | 1.000000000 1.000000000 1.000000000 0.000000000 
Par#  4613# C(  1,  2)( 14, 10)(  1,   1) | 0.821720569 0.821720569 0.821720569 0.000000000 
Par#  4614# C(  1,  1)( 15, 10)(  1,   1) | 0.178279431 0.178279431 0.178279431 0.000000000 
Par#  4615# C(  2,  1)( 15, 10)(  1,   1) | 1.000000000 1.000000000 1.000000000 0.000000000 
Par#  4616# C(  1,  2)( 15, 10)(  1,   1) | 0.821720569 0.821720569 0.821720569 0.000000000 
Par#  4617# C(  1,  1)( 16, 10)(  1,   1) | 0.178279431 0.178279431 0.178279431 0.000000000 
Par#  4618# C(  2,  1)( 16, 10)(  1,   1) | 1.000000000 1.000000000 1.000000000 0.000000000 
Par#  4619# C(  1,  2)( 16, 10)(  1,   1) | 0.821720569 0.821720569 0.821720569 0.000000000 
Par#  4620# C(  1,  1)( 17, 10)(  1,   1) | 0.178279431 0.178279431 0.178279431 0.000000000 
Par#  4621# C(  2,  1)( 17, 10)(  1,   1) | 1.000000000 1.000000000 1.000000000 0.000000000 
Par#  4622# C(  1,  2)( 17, 10)(  1,   1) | 0.821720569 0.821720569 0.821720569 0.000000000 
Par#  4623# C(  1,  1)( 18, 10)(  1,   1) | 0.178279431 0.178279431 0.178279431 0.000000000 
Par#  4624# C(  2,  1)( 18, 10)(  1,   1) | 1.000000000 1.000000000 1.000000000 0.000000000 
Par#  4625# C(  1,  2)( 18, 10)(  1,   1) | 0.821720569 0.821720569 0.821720569 0.000000000 
Par#  4626# C(  1,  1)( 19, 10)(  1,   1) | 0.178279431 0.178279431 0.178279431 0.000000000 
Par#  4627# C(  2,  1)( 19, 10)(  1,   1) | 1.000000000 1.000000000 1.000000000 0.000000000 
Par#  4628# C(  1,  2)( 19, 10)(  1,   1) | 0.821720569 0.821720569 0.821720569 0.000000000 
Par#  4629# C(  1,  1)( 20, 10)(  1,   1) | 0.178279431 0.178279431 0.178279431 0.000000000 
Par#  4630# C(  2,  1)( 20, 10)(  1,   1) | 1.000000000 1.000000000 1.000000000 0.000000000 
Par#  4631# C(  1,  2)( 20, 10)(  1,   1) | 0.821720569 0.821720569 0.821720569 0.000000000 
Par#  4632# C(  1,  1)( 21, 10)(  1,   1) | 0.178279431 0.178279431 0.178279431 0.000000000 
Par#  4633# C(  2,  1)( 21, 10)(  1,   1) | 1.000000000 1.000000000 1.000000000 0.000000000 
Par#  4634# C(  1,  2)( 21, 10)(  1,   1) | 0.821720569 0.821720569 0.821720569 0.000000000 
Par#  4635# C(  1,  1)( 22, 10)(  1,   1) | 0.178279431 0.178279431 0.178279431 0.000000000 
Par#  4636# C(  2,  1)( 22, 10)(  1,   1) | 1.000000000 1.000000000 1.000000000 0.000000000 
Par#  4637# C(  1,  2)( 22, 10)(  1,   1) | 0.821720569 0.821720569 0.821720569 0.000000000 
Par#  4638# C(  1,  1)( 23, 10)(  1,   1) | 0.178279431 0.178279431 0.178279431 0.000000000 
Par#  4639# C(  2,  1)( 23, 10)(  1,   1) | 1.000000000 1.000000000 1.000000000 0.000000000 
Par#  4640# C(  1,  2)( 23, 10)(  1,   1) | 0.821720569 0.821720569 0.821720569 0.000000000 
Par#  4641# C(  1,  1)( 24, 10)(  1,   1) | 0.178279431 0.178279431 0.178279431 0.000000000 
Par#  4642# C(  2,  1)( 24, 10)(  1,   1) | 1.000000000 1.000000000 1.000000000 0.000000000 
Par#  4643# C(  1,  2)( 24, 10)(  1,   1) | 0.821720569 0.821720569 0.821720569 0.000000000 
Par#  4644# C(  1,  1)( 25, 10)(  1,   1) | 0.178279431 0.178279431 0.178279431 0.000000000 
Par#  4645# C(  2,  1)( 25, 10)(  1,   1) | 1.000000000 1.000000000 1.000000000 0.000000000 
Par#  4646# C(  1,  2)( 25, 10)(  1,   1) | 0.821720569 0.821720569 0.821720569 0.000000000 
Par#  4647# C(  1,  1)( 26, 10)(  1,   1) | 0.178279431 0.178279431 0.178279431 0.000000000 
Par#  4648# C(  2,  1)( 26, 10)(  1,   1) | 1.000000000 1.000000000 1.000000000 0.000000000 
Par#  4649# C(  1,  2)( 26, 10)(  1,   1) | 0.821720569 0.821720569 0.821720569 0.000000000 
Par#  4650# C(  1,  1)( 11, 11)(  1,   1) | 0.178279431 0.178279431 0.178279431 0.000000000 
Par#  4651# C(  2,  1)( 11, 11)(  1,   1) | 1.000000000 1.000000000 1.000000000 0.000000000 
Par#  4652# C(  1,  2)( 11, 11)(  1,   1) | 0.821720569 0.821720569 0.821720569 0.000000000 
Par#  4653# C(  1,  1)( 12, 11)(  1,   1) | 0.178279431 0.178279431 0.178279431 0.000000000 
Par#  4654# C(  2,  1)( 12, 11)(  1,   1) | 1.000000000 1.000000000 1.000000000 0.000000000 
Par#  4655# C(  1,  2)( 12, 11)(  1,   1) | 0.821720569 0.821720569 0.821720569 0.000000000 
Par#  4656# C(  1,  1)( 13, 11)(  1,   1) | 0.178279431 0.178279431 0.178279431 0.000000000 
Par#  4657# C(  2,  1)( 13, 11)(  1,   1) | 1.000000000 1.000000000 1.000000000 0.000000000 
Par#  4658# C(  1,  2)( 13, 11)(  1,   1) | 0.821720569 0.821720569 0.821720569 0.000000000 
Par#  4659# C(  1,  1)( 14, 11)(  1,   1) | 0.178279431 0.178279431 0.178279431 0.000000000 
Par#  4660# C(  2,  1)( 14, 11)(  1,   1) | 1.000000000 1.000000000 1.000000000 0.000000000 
Par#  4661# C(  1,  2)( 14, 11)(  1,   1) | 0.821720569 0.821720569 0.821720569 0.000000000 
Par#  4662# C(  1,  1)( 15, 11)(  1,   1) | 0.178279431 0.178279431 0.178279431 0.000000000 
Par#  4663# C(  2,  1)( 15, 11)(  1,   1) | 1.000000000 1.000000000 1.000000000 0.000000000 
Par#  4664# C(  1,  2)( 15, 11)(  1,   1) | 0.821720569 0.821720569 0.821720569 0.000000000 
Par#  4665# C(  1,  1)( 16, 11)(  1,   1) | 0.178279431 0.178279431 0.178279431 0.000000000 
Par#  4666# C(  2,  1)( 16, 11)(  1,   1) | 1.000000000 1.000000000 1.000000000 0.000000000 
Par#  4667# C(  1,  2)( 16, 11)(  1,   1) | 0.821720569 0.821720569 0.821720569 0.000000000 
Par#  4668# C(  1,  1)( 17, 11)(  1,   1) | 0.178279431 0.178279431 0.178279431 0.000000000 
Par#  4669# C(  2,  1)( 17, 11)(  1,   1) | 1.000000000 1.000000000 1.000000000 0.000000000 
Par#  4670# C(  1,  2)( 17, 11)(  1,   1) | 0.821720569 0.821720569 0.821720569 0.000000000 
Par#  4671# C(  1,  1)( 18, 11)(  1,   1) | 0.178279431 0.178279431 0.178279431 0.000000000 
Par#  4672# C(  2,  1)( 18, 11)(  1,   1) | 1.000000000 1.000000000 1.000000000 0.000000000 
Par#  4673# C(  1,  2)( 18, 11)(  1,   1) | 0.821720569 0.821720569 0.821720569 0.000000000 
Par#  4674# C(  1,  1)( 19, 11)(  1,   1) | 0.178279431 0.178279431 0.178279431 0.000000000 
Par#  4675# C(  2,  1)( 19, 11)(  1,   1) | 1.000000000 1.000000000 1.000000000 0.000000000 
Par#  4676# C(  1,  2)( 19, 11)(  1,   1) | 0.821720569 0.821720569 0.821720569 0.000000000 
Par#  4677# C(  1,  1)( 20, 11)(  1,   1) | 0.178279431 0.178279431 0.178279431 0.000000000 
Par#  4678# C(  2,  1)( 20, 11)(  1,   1) | 1.000000000 1.000000000 1.000000000 0.000000000 
Par#  4679# C(  1,  2)( 20, 11)(  1,   1) | 0.821720569 0.821720569 0.821720569 0.000000000 
Par#  4680# C(  1,  1)( 21, 11)(  1,   1) | 0.178279431 0.178279431 0.178279431 0.000000000 
Par#  4681# C(  2,  1)( 21, 11)(  1,   1) | 1.000000000 1.000000000 1.000000000 0.000000000 
Par#  4682# C(  1,  2)( 21, 11)(  1,   1) | 0.821720569 0.821720569 0.821720569 0.000000000 
Par#  4683# C(  1,  1)( 22, 11)(  1,   1) | 0.178279431 0.178279431 0.178279431 0.000000000 
Par#  4684# C(  2,  1)( 22, 11)(  1,   1) | 1.000000000 1.000000000 1.000000000 0.000000000 
Par#  4685# C(  1,  2)( 22, 11)(  1,   1) | 0.821720569 0.821720569 0.821720569 0.000000000 
Par#  4686# C(  1,  1)( 23, 11)(  1,   1) | 0.178279431 0.178279431 0.178279431 0.000000000 
Par#  4687# C(  2,  1)( 23, 11)(  1,   1) | 1.000000000 1.000000000 1.000000000 0.000000000 
Par#  4688# C(  1,  2)( 23, 11)(  1,   1) | 0.821720569 0.821720569 0.821720569 0.000000000 
Par#  4689# C(  1,  1)( 24, 11)(  1,   1) | 0.178279431 0.178279431 0.178279431 0.000000000 
Par#  4690# C(  2,  1)( 24, 11)(  1,   1) | 1.000000000 1.000000000 1.000000000 0.000000000 
Par#  4691# C(  1,  2)( 24, 11)(  1,   1) | 0.821720569 0.821720569 0.821720569 0.000000000 
Par#  4692# C(  1,  1)( 25, 11)(  1,   1) | 0.178279431 0.178279431 0.178279431 0.000000000 
Par#  4693# C(  2,  1)( 25, 11)(  1,   1) | 1.000000000 1.000000000 1.000000000 0.000000000 
Par#  4694# C(  1,  2)( 25, 11)(  1,   1) | 0.821720569 0.821720569 0.821720569 0.000000000 
Par#  4695# C(  1,  1)( 26, 11)(  1,   1) | 0.178279431 0.178279431 0.178279431 0.000000000 
Par#  4696# C(  2,  1)( 26, 11)(  1,   1) | 1.000000000 1.000000000 1.000000000 0.000000000 
Par#  4697# C(  1,  2)( 26, 11)(  1,   1) | 0.821720569 0.821720569 0.821720569 0.000000000 
Par#  4698# C(  1,  1)( 12, 12)(  1,   1) | 0.178279431 0.178279431 0.178279431 0.000000000 
Par#  4699# C(  2,  1)( 12, 12)(  1,   1) | 1.000000000 1.000000000 1.000000000 0.000000000 
Par#  4700# C(  1,  2)( 12, 12)(  1,   1) | 0.821720569 0.821720569 0.821720569 0.000000000 
Par#  4701# C(  1,  1)( 13, 12)(  1,   1) | 0.178279431 0.178279431 0.178279431 0.000000000 
Par#  4702# C(  2,  1)( 13, 12)(  1,   1) | 1.000000000 1.000000000 1.000000000 0.000000000 
Par#  4703# C(  1,  2)( 13, 12)(  1,   1) | 0.821720569 0.821720569 0.821720569 0.000000000 
Par#  4704# C(  1,  1)( 14, 12)(  1,   1) | 0.178279431 0.178279431 0.178279431 0.000000000 
Par#  4705# C(  2,  1)( 14, 12)(  1,   1) | 1.000000000 1.000000000 1.000000000 0.000000000 
Par#  4706# C(  1,  2)( 14, 12)(  1,   1) | 0.821720569 0.821720569 0.821720569 0.000000000 
Par#  4707# C(  1,  1)( 15, 12)(  1,   1) | 0.178279431 0.178279431 0.178279431 0.000000000 
Par#  4708# C(  2,  1)( 15, 12)(  1,   1) | 1.000000000 1.000000000 1.000000000 0.000000000 
Par#  4709# C(  1,  2)( 15, 12)(  1,   1) | 0.821720569 0.821720569 0.821720569 0.000000000 
Par#  4710# C(  1,  1)( 16, 12)(  1,   1) | 0.178279431 0.178279431 0.178279431 0.000000000 
Par#  4711# C(  2,  1)( 16, 12)(  1,   1) | 1.000000000 1.000000000 1.000000000 0.000000000 
Par#  4712# C(  1,  2)( 16, 12)(  1,   1) | 0.821720569 0.821720569 0.821720569 0.000000000 
Par#  4713# C(  1,  1)( 17, 12)(  1,   1) | 0.178279431 0.178279431 0.178279431 0.000000000 
Par#  4714# C(  2,  1)( 17, 12)(  1,   1) | 1.000000000 1.000000000 1.000000000 0.000000000 
Par#  4715# C(  1,  2)( 17, 12)(  1,   1) | 0.821720569 0.821720569 0.821720569 0.000000000 
Par#  4716# C(  1,  1)( 18, 12)(  1,   1) | 0.178279431 0.178279431 0.178279431 0.000000000 
Par#  4717# C(  2,  1)( 18, 12)(  1,   1) | 1.000000000 1.000000000 1.000000000 0.000000000 
Par#  4718# C(  1,  2)( 18, 12)(  1,   1) | 0.821720569 0.821720569 0.821720569 0.000000000 
Par#  4719# C(  1,  1)( 19, 12)(  1,   1) | 0.178279431 0.178279431 0.178279431 0.000000000 
Par#  4720# C(  2,  1)( 19, 12)(  1,   1) | 1.000000000 1.000000000 1.000000000 0.000000000 
Par#  4721# C(  1,  2)( 19, 12)(  1,   1) | 0.821720569 0.821720569 0.821720569 0.000000000 
Par#  4722# C(  1,  1)( 20, 12)(  1,   1) | 0.178279431 0.178279431 0.178279431 0.000000000 
Par#  4723# C(  2,  1)( 20, 12)(  1,   1) | 1.000000000 1.000000000 1.000000000 0.000000000 
Par#  4724# C(  1,  2)( 20, 12)(  1,   1) | 0.821720569 0.821720569 0.821720569 0.000000000 
Par#  4725# C(  1,  1)( 21, 12)(  1,   1) | 0.178279431 0.178279431 0.178279431 0.000000000 
Par#  4726# C(  2,  1)( 21, 12)(  1,   1) | 1.000000000 1.000000000 1.000000000 0.000000000 
Par#  4727# C(  1,  2)( 21, 12)(  1,   1) | 0.821720569 0.821720569 0.821720569 0.000000000 
Par#  4728# C(  1,  1)( 22, 12)(  1,   1) | 0.178279431 0.178279431 0.178279431 0.000000000 
Par#  4729# C(  2,  1)( 22, 12)(  1,   1) | 1.000000000 1.000000000 1.000000000 0.000000000 
Par#  4730# C(  1,  2)( 22, 12)(  1,   1) | 0.821720569 0.821720569 0.821720569 0.000000000 
Par#  4731# C(  1,  1)( 23, 12)(  1,   1) | 0.178279431 0.178279431 0.178279431 0.000000000 
Par#  4732# C(  2,  1)( 23, 12)(  1,   1) | 1.000000000 1.000000000 1.000000000 0.000000000 
Par#  4733# C(  1,  2)( 23, 12)(  1,   1) | 0.821720569 0.821720569 0.821720569 0.000000000 
Par#  4734# C(  1,  1)( 24, 12)(  1,   1) | 0.178279431 0.178279431 0.178279431 0.000000000 
Par#  4735# C(  2,  1)( 24, 12)(  1,   1) | 1.000000000 1.000000000 1.000000000 0.000000000 
Par#  4736# C(  1,  2)( 24, 12)(  1,   1) | 0.821720569 0.821720569 0.821720569 0.000000000 
Par#  4737# C(  1,  1)( 25, 12)(  1,   1) | 0.178279431 0.178279431 0.178279431 0.000000000 
Par#  4738# C(  2,  1)( 25, 12)(  1,   1) | 1.000000000 1.000000000 1.000000000 0.000000000 
Par#  4739# C(  1,  2)( 25, 12)(  1,   1) | 0.821720569 0.821720569 0.821720569 0.000000000 
Par#  4740# C(  1,  1)( 26, 12)(  1,   1) | 0.178279431 0.178279431 0.178279431 0.000000000 
Par#  4741# C(  2,  1)( 26, 12)(  1,   1) | 1.000000000 1.000000000 1.000000000 0.000000000 
Par#  4742# C(  1,  2)( 26, 12)(  1,   1) | 0.821720569 0.821720569 0.821720569 0.000000000 
Par#  4743# C(  1,  1)( 13, 13)(  1,   1) | 0.178279431 0.178279431 0.178279431 0.000000000 
Par#  4744# C(  2,  1)( 13, 13)(  1,   1) | 1.000000000 1.000000000 1.000000000 0.000000000 
Par#  4745# C(  1,  2)( 13, 13)(  1,   1) | 0.821720569 0.821720569 0.821720569 0.000000000 
Par#  4746# C(  1,  1)( 14, 13)(  1,   1) | 0.178279431 0.178279431 0.178279431 0.000000000 
Par#  4747# C(  2,  1)( 14, 13)(  1,   1) | 1.000000000 1.000000000 1.000000000 0.000000000 
Par#  4748# C(  1,  2)( 14, 13)(  1,   1) | 0.821720569 0.821720569 0.821720569 0.000000000 
Par#  4749# C(  1,  1)( 15, 13)(  1,   1) | 0.178279431 0.178279431 0.178279431 0.000000000 
Par#  4750# C(  2,  1)( 15, 13)(  1,   1) | 1.000000000 1.000000000 1.000000000 0.000000000 
Par#  4751# C(  1,  2)( 15, 13)(  1,   1) | 0.821720569 0.821720569 0.821720569 0.000000000 
Par#  4752# C(  1,  1)( 16, 13)(  1,   1) | 0.178279431 0.178279431 0.178279431 0.000000000 
Par#  4753# C(  2,  1)( 16, 13)(  1,   1) | 1.000000000 1.000000000 1.000000000 0.000000000 
Par#  4754# C(  1,  2)( 16, 13)(  1,   1) | 0.821720569 0.821720569 0.821720569 0.000000000 
Par#  4755# C(  1,  1)( 17, 13)(  1,   1) | 0.178279431 0.178279431 0.178279431 0.000000000 
Par#  4756# C(  2,  1)( 17, 13)(  1,   1) | 1.000000000 1.000000000 1.000000000 0.000000000 
Par#  4757# C(  1,  2)( 17, 13)(  1,   1) | 0.821720569 0.821720569 0.821720569 0.000000000 
Par#  4758# C(  1,  1)( 18, 13)(  1,   1) | 0.178279431 0.178279431 0.178279431 0.000000000 
Par#  4759# C(  2,  1)( 18, 13)(  1,   1) | 1.000000000 1.000000000 1.000000000 0.000000000 
Par#  4760# C(  1,  2)( 18, 13)(  1,   1) | 0.821720569 0.821720569 0.821720569 0.000000000 
Par#  4761# C(  1,  1)( 19, 13)(  1,   1) | 0.178279431 0.178279431 0.178279431 0.000000000 
Par#  4762# C(  2,  1)( 19, 13)(  1,   1) | 1.000000000 1.000000000 1.000000000 0.000000000 
Par#  4763# C(  1,  2)( 19, 13)(  1,   1) | 0.821720569 0.821720569 0.821720569 0.000000000 
Par#  4764# C(  1,  1)( 20, 13)(  1,   1) | 0.178279431 0.178279431 0.178279431 0.000000000 
Par#  4765# C(  2,  1)( 20, 13)(  1,   1) | 1.000000000 1.000000000 1.000000000 0.000000000 
Par#  4766# C(  1,  2)( 20, 13)(  1,   1) | 0.821720569 0.821720569 0.821720569 0.000000000 
Par#  4767# C(  1,  1)( 21, 13)(  1,   1) | 0.178279431 0.178279431 0.178279431 0.000000000 
Par#  4768# C(  2,  1)( 21, 13)(  1,   1) | 1.000000000 1.000000000 1.000000000 0.000000000 
Par#  4769# C(  1,  2)( 21, 13)(  1,   1) | 0.821720569 0.821720569 0.821720569 0.000000000 
Par#  4770# C(  1,  1)( 22, 13)(  1,   1) | 0.178279431 0.178279431 0.178279431 0.000000000 
Par#  4771# C(  2,  1)( 22, 13)(  1,   1) | 1.000000000 1.000000000 1.000000000 0.000000000 
Par#  4772# C(  1,  2)( 22, 13)(  1,   1) | 0.821720569 0.821720569 0.821720569 0.000000000 
Par#  4773# C(  1,  1)( 23, 13)(  1,   1) | 0.178279431 0.178279431 0.178279431 0.000000000 
Par#  4774# C(  2,  1)( 23, 13)(  1,   1) | 1.000000000 1.000000000 1.000000000 0.000000000 
Par#  4775# C(  1,  2)( 23, 13)(  1,   1) | 0.821720569 0.821720569 0.821720569 0.000000000 
Par#  4776# C(  1,  1)( 24, 13)(  1,   1) | 0.178279431 0.178279431 0.178279431 0.000000000 
Par#  4777# C(  2,  1)( 24, 13)(  1,   1) | 1.000000000 1.000000000 1.000000000 0.000000000 
Par#  4778# C(  1,  2)( 24, 13)(  1,   1) | 0.821720569 0.821720569 0.821720569 0.000000000 
Par#  4779# C(  1,  1)( 25, 13)(  1,   1) | 0.178279431 0.178279431 0.178279431 0.000000000 
Par#  4780# C(  2,  1)( 25, 13)(  1,   1) | 1.000000000 1.000000000 1.000000000 0.000000000 
Par#  4781# C(  1,  2)( 25, 13)(  1,   1) | 0.821720569 0.821720569 0.821720569 0.000000000 
Par#  4782# C(  1,  1)( 26, 13)(  1,   1) | 0.178279431 0.178279431 0.178279431 0.000000000 
Par#  4783# C(  2,  1)( 26, 13)(  1,   1) | 1.000000000 1.000000000 1.000000000 0.000000000 
Par#  4784# C(  1,  2)( 26, 13)(  1,   1) | 0.821720569 0.821720569 0.821720569 0.000000000 
Par#  4785# C(  1,  1)( 14, 14)(  1,   1) | 0.178279431 0.178279431 0.178279431 0.000000000 
Par#  4786# C(  2,  1)( 14, 14)(  1,   1) | 1.000000000 1.000000000 1.000000000 0.000000000 
Par#  4787# C(  1,  2)( 14, 14)(  1,   1) | 0.821720569 0.821720569 0.821720569 0.000000000 
Par#  4788# C(  1,  1)( 15, 14)(  1,   1) | 0.178279431 0.178279431 0.178279431 0.000000000 
Par#  4789# C(  2,  1)( 15, 14)(  1,   1) | 1.000000000 1.000000000 1.000000000 0.000000000 
Par#  4790# C(  1,  2)( 15, 14)(  1,   1) | 0.821720569 0.821720569 0.821720569 0.000000000 
Par#  4791# C(  1,  1)( 16, 14)(  1,   1) | 0.178279431 0.178279431 0.178279431 0.000000000 
Par#  4792# C(  2,  1)( 16, 14)(  1,   1) | 1.000000000 1.000000000 1.000000000 0.000000000 
Par#  4793# C(  1,  2)( 16, 14)(  1,   1) | 0.821720569 0.821720569 0.821720569 0.000000000 
Par#  4794# C(  1,  1)( 17, 14)(  1,   1) | 0.178279431 0.178279431 0.178279431 0.000000000 
Par#  4795# C(  2,  1)( 17, 14)(  1,   1) | 1.000000000 1.000000000 1.000000000 0.000000000 
Par#  4796# C(  1,  2)( 17, 14)(  1,   1) | 0.821720569 0.821720569 0.821720569 0.000000000 
Par#  4797# C(  1,  1)( 18, 14)(  1,   1) | 0.178279431 0.178279431 0.178279431 0.000000000 
Par#  4798# C(  2,  1)( 18, 14)(  1,   1) | 1.000000000 1.000000000 1.000000000 0.000000000 
Par#  4799# C(  1,  2)( 18, 14)(  1,   1) | 0.821720569 0.821720569 0.821720569 0.000000000 
Par#  4800# C(  1,  1)( 19, 14)(  1,   1) | 0.178279431 0.178279431 0.178279431 0.000000000 
Par#  4801# C(  2,  1)( 19, 14)(  1,   1) | 1.000000000 1.000000000 1.000000000 0.000000000 
Par#  4802# C(  1,  2)( 19, 14)(  1,   1) | 0.821720569 0.821720569 0.821720569 0.000000000 
Par#  4803# C(  1,  1)( 20, 14)(  1,   1) | 0.178279431 0.178279431 0.178279431 0.000000000 
Par#  4804# C(  2,  1)( 20, 14)(  1,   1) | 1.000000000 1.000000000 1.000000000 0.000000000 
Par#  4805# C(  1,  2)( 20, 14)(  1,   1) | 0.821720569 0.821720569 0.821720569 0.000000000 
Par#  4806# C(  1,  1)( 21, 14)(  1,   1) | 0.178279431 0.178279431 0.178279431 0.000000000 
Par#  4807# C(  2,  1)( 21, 14)(  1,   1) | 1.000000000 1.000000000 1.000000000 0.000000000 
Par#  4808# C(  1,  2)( 21, 14)(  1,   1) | 0.821720569 0.821720569 0.821720569 0.000000000 
Par#  4809# C(  1,  1)( 22, 14)(  1,   1) | 0.178279431 0.178279431 0.178279431 0.000000000 
Par#  4810# C(  2,  1)( 22, 14)(  1,   1) | 1.000000000 1.000000000 1.000000000 0.000000000 
Par#  4811# C(  1,  2)( 22, 14)(  1,   1) | 0.821720569 0.821720569 0.821720569 0.000000000 
Par#  4812# C(  1,  1)( 23, 14)(  1,   1) | 0.178279431 0.178279431 0.178279431 0.000000000 
Par#  4813# C(  2,  1)( 23, 14)(  1,   1) | 1.000000000 1.000000000 1.000000000 0.000000000 
Par#  4814# C(  1,  2)( 23, 14)(  1,   1) | 0.821720569 0.821720569 0.821720569 0.000000000 
Par#  4815# C(  1,  1)( 24, 14)(  1,   1) | 0.178279431 0.178279431 0.178279431 0.000000000 
Par#  4816# C(  2,  1)( 24, 14)(  1,   1) | 1.000000000 1.000000000 1.000000000 0.000000000 
Par#  4817# C(  1,  2)( 24, 14)(  1,   1) | 0.821720569 0.821720569 0.821720569 0.000000000 
Par#  4818# C(  1,  1)( 25, 14)(  1,   1) | 0.178279431 0.178279431 0.178279431 0.000000000 
Par#  4819# C(  2,  1)( 25, 14)(  1,   1) | 1.000000000 1.000000000 1.000000000 0.000000000 
Par#  4820# C(  1,  2)( 25, 14)(  1,   1) | 0.821720569 0.821720569 0.821720569 0.000000000 
Par#  4821# C(  1,  1)( 26, 14)(  1,   1) | 0.178279431 0.178279431 0.178279431 0.000000000 
Par#  4822# C(  2,  1)( 26, 14)(  1,   1) | 1.000000000 1.000000000 1.000000000 0.000000000 
Par#  4823# C(  1,  2)( 26, 14)(  1,   1) | 0.821720569 0.821720569 0.821720569 0.000000000 
Par#  4824# C(  1,  1)( 15, 15)(  1,   1) | 0.178279431 0.178279431 0.178279431 0.000000000 
Par#  4825# C(  2,  1)( 15, 15)(  1,   1) | 1.000000000 1.000000000 1.000000000 0.000000000 
Par#  4826# C(  1,  2)( 15, 15)(  1,   1) | 0.821720569 0.821720569 0.821720569 0.000000000 
Par#  4827# C(  1,  1)( 16, 15)(  1,   1) | 0.178279431 0.178279431 0.178279431 0.000000000 
Par#  4828# C(  2,  1)( 16, 15)(  1,   1) | 1.000000000 1.000000000 1.000000000 0.000000000 
Par#  4829# C(  1,  2)( 16, 15)(  1,   1) | 0.821720569 0.821720569 0.821720569 0.000000000 
Par#  4830# C(  1,  1)( 17, 15)(  1,   1) | 0.178279431 0.178279431 0.178279431 0.000000000 
Par#  4831# C(  2,  1)( 17, 15)(  1,   1) | 1.000000000 1.000000000 1.000000000 0.000000000 
Par#  4832# C(  1,  2)( 17, 15)(  1,   1) | 0.821720569 0.821720569 0.821720569 0.000000000 
Par#  4833# C(  1,  1)( 18, 15)(  1,   1) | 0.178279431 0.178279431 0.178279431 0.000000000 
Par#  4834# C(  2,  1)( 18, 15)(  1,   1) | 1.000000000 1.000000000 1.000000000 0.000000000 
Par#  4835# C(  1,  2)( 18, 15)(  1,   1) | 0.821720569 0.821720569 0.821720569 0.000000000 
Par#  4836# C(  1,  1)( 19, 15)(  1,   1) | 0.178279431 0.178279431 0.178279431 0.000000000 
Par#  4837# C(  2,  1)( 19, 15)(  1,   1) | 1.000000000 1.000000000 1.000000000 0.000000000 
Par#  4838# C(  1,  2)( 19, 15)(  1,   1) | 0.821720569 0.821720569 0.821720569 0.000000000 
Par#  4839# C(  1,  1)( 20, 15)(  1,   1) | 0.178279431 0.178279431 0.178279431 0.000000000 
Par#  4840# C(  2,  1)( 20, 15)(  1,   1) | 1.000000000 1.000000000 1.000000000 0.000000000 
Par#  4841# C(  1,  2)( 20, 15)(  1,   1) | 0.821720569 0.821720569 0.821720569 0.000000000 
Par#  4842# C(  1,  1)( 21, 15)(  1,   1) | 0.178279431 0.178279431 0.178279431 0.000000000 
Par#  4843# C(  2,  1)( 21, 15)(  1,   1) | 1.000000000 1.000000000 1.000000000 0.000000000 
Par#  4844# C(  1,  2)( 21, 15)(  1,   1) | 0.821720569 0.821720569 0.821720569 0.000000000 
Par#  4845# C(  1,  1)( 22, 15)(  1,   1) | 0.178279431 0.178279431 0.178279431 0.000000000 
Par#  4846# C(  2,  1)( 22, 15)(  1,   1) | 1.000000000 1.000000000 1.000000000 0.000000000 
Par#  4847# C(  1,  2)( 22, 15)(  1,   1) | 0.821720569 0.821720569 0.821720569 0.000000000 
Par#  4848# C(  1,  1)( 23, 15)(  1,   1) | 0.178279431 0.178279431 0.178279431 0.000000000 
Par#  4849# C(  2,  1)( 23, 15)(  1,   1) | 1.000000000 1.000000000 1.000000000 0.000000000 
Par#  4850# C(  1,  2)( 23, 15)(  1,   1) | 0.821720569 0.821720569 0.821720569 0.000000000 
Par#  4851# C(  1,  1)( 24, 15)(  1,   1) | 0.178279431 0.178279431 0.178279431 0.000000000 
Par#  4852# C(  2,  1)( 24, 15)(  1,   1) | 1.000000000 1.000000000 1.000000000 0.000000000 
Par#  4853# C(  1,  2)( 24, 15)(  1,   1) | 0.821720569 0.821720569 0.821720569 0.000000000 
Par#  4854# C(  1,  1)( 25, 15)(  1,   1) | 0.178279431 0.178279431 0.178279431 0.000000000 
Par#  4855# C(  2,  1)( 25, 15)(  1,   1) | 1.000000000 1.000000000 1.000000000 0.000000000 
Par#  4856# C(  1,  2)( 25, 15)(  1,   1) | 0.821720569 0.821720569 0.821720569 0.000000000 
Par#  4857# C(  1,  1)( 26, 15)(  1,   1) | 0.178279431 0.178279431 0.178279431 0.000000000 
Par#  4858# C(  2,  1)( 26, 15)(  1,   1) | 1.000000000 1.000000000 1.000000000 0.000000000 
Par#  4859# C(  1,  2)( 26, 15)(  1,   1) | 0.821720569 0.821720569 0.821720569 0.000000000 
Par#  4860# C(  1,  1)( 16, 16)(  1,   1) | 0.178279431 0.178279431 0.178279431 0.000000000 
Par#  4861# C(  2,  1)( 16, 16)(  1,   1) | 1.000000000 1.000000000 1.000000000 0.000000000 
Par#  4862# C(  1,  2)( 16, 16)(  1,   1) | 0.821720569 0.821720569 0.821720569 0.000000000 
Par#  4863# C(  1,  1)( 17, 16)(  1,   1) | 0.178279431 0.178279431 0.178279431 0.000000000 
Par#  4864# C(  2,  1)( 17, 16)(  1,   1) | 1.000000000 1.000000000 1.000000000 0.000000000 
Par#  4865# C(  1,  2)( 17, 16)(  1,   1) | 0.821720569 0.821720569 0.821720569 0.000000000 
Par#  4866# C(  1,  1)( 18, 16)(  1,   1) | 0.178279431 0.178279431 0.178279431 0.000000000 
Par#  4867# C(  2,  1)( 18, 16)(  1,   1) | 1.000000000 1.000000000 1.000000000 0.000000000 
Par#  4868# C(  1,  2)( 18, 16)(  1,   1) | 0.821720569 0.821720569 0.821720569 0.000000000 
Par#  4869# C(  1,  1)( 19, 16)(  1,   1) | 0.178279431 0.178279431 0.178279431 0.000000000 
Par#  4870# C(  2,  1)( 19, 16)(  1,   1) | 1.000000000 1.000000000 1.000000000 0.000000000 
Par#  4871# C(  1,  2)( 19, 16)(  1,   1) | 0.821720569 0.821720569 0.821720569 0.000000000 
Par#  4872# C(  1,  1)( 20, 16)(  1,   1) | 0.178279431 0.178279431 0.178279431 0.000000000 
Par#  4873# C(  2,  1)( 20, 16)(  1,   1) | 1.000000000 1.000000000 1.000000000 0.000000000 
Par#  4874# C(  1,  2)( 20, 16)(  1,   1) | 0.821720569 0.821720569 0.821720569 0.000000000 
Par#  4875# C(  1,  1)( 21, 16)(  1,   1) | 0.178279431 0.178279431 0.178279431 0.000000000 
Par#  4876# C(  2,  1)( 21, 16)(  1,   1) | 1.000000000 1.000000000 1.000000000 0.000000000 
Par#  4877# C(  1,  2)( 21, 16)(  1,   1) | 0.821720569 0.821720569 0.821720569 0.000000000 
Par#  4878# C(  1,  1)( 22, 16)(  1,   1) | 0.178279431 0.178279431 0.178279431 0.000000000 
Par#  4879# C(  2,  1)( 22, 16)(  1,   1) | 1.000000000 1.000000000 1.000000000 0.000000000 
Par#  4880# C(  1,  2)( 22, 16)(  1,   1) | 0.821720569 0.821720569 0.821720569 0.000000000 
Par#  4881# C(  1,  1)( 23, 16)(  1,   1) | 0.178279431 0.178279431 0.178279431 0.000000000 
Par#  4882# C(  2,  1)( 23, 16)(  1,   1) | 1.000000000 1.000000000 1.000000000 0.000000000 
Par#  4883# C(  1,  2)( 23, 16)(  1,   1) | 0.821720569 0.821720569 0.821720569 0.000000000 
Par#  4884# C(  1,  1)( 24, 16)(  1,   1) | 0.178279431 0.178279431 0.178279431 0.000000000 
Par#  4885# C(  2,  1)( 24, 16)(  1,   1) | 1.000000000 1.000000000 1.000000000 0.000000000 
Par#  4886# C(  1,  2)( 24, 16)(  1,   1) | 0.821720569 0.821720569 0.821720569 0.000000000 
Par#  4887# C(  1,  1)( 25, 16)(  1,   1) | 0.178279431 0.178279431 0.178279431 0.000000000 
Par#  4888# C(  2,  1)( 25, 16)(  1,   1) | 1.000000000 1.000000000 1.000000000 0.000000000 
Par#  4889# C(  1,  2)( 25, 16)(  1,   1) | 0.821720569 0.821720569 0.821720569 0.000000000 
Par#  4890# C(  1,  1)( 26, 16)(  1,   1) | 0.178279431 0.178279431 0.178279431 0.000000000 
Par#  4891# C(  2,  1)( 26, 16)(  1,   1) | 1.000000000 1.000000000 1.000000000 0.000000000 
Par#  4892# C(  1,  2)( 26, 16)(  1,   1) | 0.821720569 0.821720569 0.821720569 0.000000000 
Par#  4893# C(  1,  1)( 17, 17)(  1,   1) | 0.178279431 0.178279431 0.178279431 0.000000000 
Par#  4894# C(  2,  1)( 17, 17)(  1,   1) | 1.000000000 1.000000000 1.000000000 0.000000000 
Par#  4895# C(  1,  2)( 17, 17)(  1,   1) | 0.821720569 0.821720569 0.821720569 0.000000000 
Par#  4896# C(  1,  1)( 18, 17)(  1,   1) | 0.178279431 0.178279431 0.178279431 0.000000000 
Par#  4897# C(  2,  1)( 18, 17)(  1,   1) | 1.000000000 1.000000000 1.000000000 0.000000000 
Par#  4898# C(  1,  2)( 18, 17)(  1,   1) | 0.821720569 0.821720569 0.821720569 0.000000000 
Par#  4899# C(  1,  1)( 19, 17)(  1,   1) | 0.178279431 0.178279431 0.178279431 0.000000000 
Par#  4900# C(  2,  1)( 19, 17)(  1,   1) | 1.000000000 1.000000000 1.000000000 0.000000000 
Par#  4901# C(  1,  2)( 19, 17)(  1,   1) | 0.821720569 0.821720569 0.821720569 0.000000000 
Par#  4902# C(  1,  1)( 20, 17)(  1,   1) | 0.178279431 0.178279431 0.178279431 0.000000000 
Par#  4903# C(  2,  1)( 20, 17)(  1,   1) | 1.000000000 1.000000000 1.000000000 0.000000000 
Par#  4904# C(  1,  2)( 20, 17)(  1,   1) | 0.821720569 0.821720569 0.821720569 0.000000000 
Par#  4905# C(  1,  1)( 21, 17)(  1,   1) | 0.178279431 0.178279431 0.178279431 0.000000000 
Par#  4906# C(  2,  1)( 21, 17)(  1,   1) | 1.000000000 1.000000000 1.000000000 0.000000000 
Par#  4907# C(  1,  2)( 21, 17)(  1,   1) | 0.821720569 0.821720569 0.821720569 0.000000000 
Par#  4908# C(  1,  1)( 22, 17)(  1,   1) | 0.178279431 0.178279431 0.178279431 0.000000000 
Par#  4909# C(  2,  1)( 22, 17)(  1,   1) | 1.000000000 1.000000000 1.000000000 0.000000000 
Par#  4910# C(  1,  2)( 22, 17)(  1,   1) | 0.821720569 0.821720569 0.821720569 0.000000000 
Par#  4911# C(  1,  1)( 23, 17)(  1,   1) | 0.178279431 0.178279431 0.178279431 0.000000000 
Par#  4912# C(  2,  1)( 23, 17)(  1,   1) | 1.000000000 1.000000000 1.000000000 0.000000000 
Par#  4913# C(  1,  2)( 23, 17)(  1,   1) | 0.821720569 0.821720569 0.821720569 0.000000000 
Par#  4914# C(  1,  1)( 24, 17)(  1,   1) | 0.178279431 0.178279431 0.178279431 0.000000000 
Par#  4915# C(  2,  1)( 24, 17)(  1,   1) | 1.000000000 1.000000000 1.000000000 0.000000000 
Par#  4916# C(  1,  2)( 24, 17)(  1,   1) | 0.821720569 0.821720569 0.821720569 0.000000000 
Par#  4917# C(  1,  1)( 25, 17)(  1,   1) | 0.178279431 0.178279431 0.178279431 0.000000000 
Par#  4918# C(  2,  1)( 25, 17)(  1,   1) | 1.000000000 1.000000000 1.000000000 0.000000000 
Par#  4919# C(  1,  2)( 25, 17)(  1,   1) | 0.821720569 0.821720569 0.821720569 0.000000000 
Par#  4920# C(  1,  1)( 26, 17)(  1,   1) | 0.178279431 0.178279431 0.178279431 0.000000000 
Par#  4921# C(  2,  1)( 26, 17)(  1,   1) | 1.000000000 1.000000000 1.000000000 0.000000000 
Par#  4922# C(  1,  2)( 26, 17)(  1,   1) | 0.821720569 0.821720569 0.821720569 0.000000000 
Par#  4923# C(  1,  1)( 18, 18)(  1,   1) | 0.178279431 0.178279431 0.178279431 0.000000000 
Par#  4924# C(  2,  1)( 18, 18)(  1,   1) | 1.000000000 1.000000000 1.000000000 0.000000000 
Par#  4925# C(  1,  2)( 18, 18)(  1,   1) | 0.821720569 0.821720569 0.821720569 0.000000000 
Par#  4926# C(  1,  1)( 19, 18)(  1,   1) | 0.178279431 0.178279431 0.178279431 0.000000000 
Par#  4927# C(  2,  1)( 19, 18)(  1,   1) | 1.000000000 1.000000000 1.000000000 0.000000000 
Par#  4928# C(  1,  2)( 19, 18)(  1,   1) | 0.821720569 0.821720569 0.821720569 0.000000000 
Par#  4929# C(  1,  1)( 20, 18)(  1,   1) | 0.178279431 0.178279431 0.178279431 0.000000000 
Par#  4930# C(  2,  1)( 20, 18)(  1,   1) | 1.000000000 1.000000000 1.000000000 0.000000000 
Par#  4931# C(  1,  2)( 20, 18)(  1,   1) | 0.821720569 0.821720569 0.821720569 0.000000000 
Par#  4932# C(  1,  1)( 21, 18)(  1,   1) | 0.178279431 0.178279431 0.178279431 0.000000000 
Par#  4933# C(  2,  1)( 21, 18)(  1,   1) | 1.000000000 1.000000000 1.000000000 0.000000000 
Par#  4934# C(  1,  2)( 21, 18)(  1,   1) | 0.821720569 0.821720569 0.821720569 0.000000000 
Par#  4935# C(  1,  1)( 22, 18)(  1,   1) | 0.178279431 0.178279431 0.178279431 0.000000000 
Par#  4936# C(  2,  1)( 22, 18)(  1,   1) | 1.000000000 1.000000000 1.000000000 0.000000000 
Par#  4937# C(  1,  2)( 22, 18)(  1,   1) | 0.821720569 0.821720569 0.821720569 0.000000000 
Par#  4938# C(  1,  1)( 23, 18)(  1,   1) | 0.178279431 0.178279431 0.178279431 0.000000000 
Par#  4939# C(  2,  1)( 23, 18)(  1,   1) | 1.000000000 1.000000000 1.000000000 0.000000000 
Par#  4940# C(  1,  2)( 23, 18)(  1,   1) | 0.821720569 0.821720569 0.821720569 0.000000000 
Par#  4941# C(  1,  1)( 24, 18)(  1,   1) | 0.178279431 0.178279431 0.178279431 0.000000000 
Par#  4942# C(  2,  1)( 24, 18)(  1,   1) | 1.000000000 1.000000000 1.000000000 0.000000000 
Par#  4943# C(  1,  2)( 24, 18)(  1,   1) | 0.821720569 0.821720569 0.821720569 0.000000000 
Par#  4944# C(  1,  1)( 25, 18)(  1,   1) | 0.178279431 0.178279431 0.178279431 0.000000000 
Par#  4945# C(  2,  1)( 25, 18)(  1,   1) | 1.000000000 1.000000000 1.000000000 0.000000000 
Par#  4946# C(  1,  2)( 25, 18)(  1,   1) | 0.821720569 0.821720569 0.821720569 0.000000000 
Par#  4947# C(  1,  1)( 26, 18)(  1,   1) | 0.178279431 0.178279431 0.178279431 0.000000000 
Par#  4948# C(  2,  1)( 26, 18)(  1,   1) | 1.000000000 1.000000000 1.000000000 0.000000000 
Par#  4949# C(  1,  2)( 26, 18)(  1,   1) | 0.821720569 0.821720569 0.821720569 0.000000000 
Par#  4950# C(  1,  1)( 19, 19)(  1,   1) | 0.178279431 0.178279431 0.178279431 0.000000000 
Par#  4951# C(  2,  1)( 19, 19)(  1,   1) | 1.000000000 1.000000000 1.000000000 0.000000000 
Par#  4952# C(  1,  2)( 19, 19)(  1,   1) | 0.821720569 0.821720569 0.821720569 0.000000000 
Par#  4953# C(  1,  1)( 20, 19)(  1,   1) | 0.178279431 0.178279431 0.178279431 0.000000000 
Par#  4954# C(  2,  1)( 20, 19)(  1,   1) | 1.000000000 1.000000000 1.000000000 0.000000000 
Par#  4955# C(  1,  2)( 20, 19)(  1,   1) | 0.821720569 0.821720569 0.821720569 0.000000000 
Par#  4956# C(  1,  1)( 21, 19)(  1,   1) | 0.178279431 0.178279431 0.178279431 0.000000000 
Par#  4957# C(  2,  1)( 21, 19)(  1,   1) | 1.000000000 1.000000000 1.000000000 0.000000000 
Par#  4958# C(  1,  2)( 21, 19)(  1,   1) | 0.821720569 0.821720569 0.821720569 0.000000000 
Par#  4959# C(  1,  1)( 22, 19)(  1,   1) | 0.178279431 0.178279431 0.178279431 0.000000000 
Par#  4960# C(  2,  1)( 22, 19)(  1,   1) | 1.000000000 1.000000000 1.000000000 0.000000000 
Par#  4961# C(  1,  2)( 22, 19)(  1,   1) | 0.821720569 0.821720569 0.821720569 0.000000000 
Par#  4962# C(  1,  1)( 23, 19)(  1,   1) | 0.178279431 0.178279431 0.178279431 0.000000000 
Par#  4963# C(  2,  1)( 23, 19)(  1,   1) | 1.000000000 1.000000000 1.000000000 0.000000000 
Par#  4964# C(  1,  2)( 23, 19)(  1,   1) | 0.821720569 0.821720569 0.821720569 0.000000000 
Par#  4965# C(  1,  1)( 24, 19)(  1,   1) | 0.178279431 0.178279431 0.178279431 0.000000000 
Par#  4966# C(  2,  1)( 24, 19)(  1,   1) | 1.000000000 1.000000000 1.000000000 0.000000000 
Par#  4967# C(  1,  2)( 24, 19)(  1,   1) | 0.821720569 0.821720569 0.821720569 0.000000000 
Par#  4968# C(  1,  1)( 25, 19)(  1,   1) | 0.178279431 0.178279431 0.178279431 0.000000000 
Par#  4969# C(  2,  1)( 25, 19)(  1,   1) | 1.000000000 1.000000000 1.000000000 0.000000000 
Par#  4970# C(  1,  2)( 25, 19)(  1,   1) | 0.821720569 0.821720569 0.821720569 0.000000000 
Par#  4971# C(  1,  1)( 26, 19)(  1,   1) | 0.178279431 0.178279431 0.178279431 0.000000000 
Par#  4972# C(  2,  1)( 26, 19)(  1,   1) | 1.000000000 1.000000000 1.000000000 0.000000000 
Par#  4973# C(  1,  2)( 26, 19)(  1,   1) | 0.821720569 0.821720569 0.821720569 0.000000000 
Par#  4974# C(  1,  1)( 20, 20)(  1,   1) | 0.178279431 0.178279431 0.178279431 0.000000000 
Par#  4975# C(  2,  1)( 20, 20)(  1,   1) | 1.000000000 1.000000000 1.000000000 0.000000000 
Par#  4976# C(  1,  2)( 20, 20)(  1,   1) | 0.821720569 0.821720569 0.821720569 0.000000000 
Par#  4977# C(  1,  1)( 21, 20)(  1,   1) | 0.178279431 0.178279431 0.178279431 0.000000000 
Par#  4978# C(  2,  1)( 21, 20)(  1,   1) | 1.000000000 1.000000000 1.000000000 0.000000000 
Par#  4979# C(  1,  2)( 21, 20)(  1,   1) | 0.821720569 0.821720569 0.821720569 0.000000000 
Par#  4980# C(  1,  1)( 22, 20)(  1,   1) | 0.178279431 0.178279431 0.178279431 0.000000000 
Par#  4981# C(  2,  1)( 22, 20)(  1,   1) | 1.000000000 1.000000000 1.000000000 0.000000000 
Par#  4982# C(  1,  2)( 22, 20)(  1,   1) | 0.821720569 0.821720569 0.821720569 0.000000000 
Par#  4983# C(  1,  1)( 23, 20)(  1,   1) | 0.178279431 0.178279431 0.178279431 0.000000000 
Par#  4984# C(  2,  1)( 23, 20)(  1,   1) | 1.000000000 1.000000000 1.000000000 0.000000000 
Par#  4985# C(  1,  2)( 23, 20)(  1,   1) | 0.821720569 0.821720569 0.821720569 0.000000000 
Par#  4986# C(  1,  1)( 24, 20)(  1,   1) | 0.178279431 0.178279431 0.178279431 0.000000000 
Par#  4987# C(  2,  1)( 24, 20)(  1,   1) | 1.000000000 1.000000000 1.000000000 0.000000000 
Par#  4988# C(  1,  2)( 24, 20)(  1,   1) | 0.821720569 0.821720569 0.821720569 0.000000000 
Par#  4989# C(  1,  1)( 25, 20)(  1,   1) | 0.178279431 0.178279431 0.178279431 0.000000000 
Par#  4990# C(  2,  1)( 25, 20)(  1,   1) | 1.000000000 1.000000000 1.000000000 0.000000000 
Par#  4991# C(  1,  2)( 25, 20)(  1,   1) | 0.821720569 0.821720569 0.821720569 0.000000000 
Par#  4992# C(  1,  1)( 26, 20)(  1,   1) | 0.178279431 0.178279431 0.178279431 0.000000000 
Par#  4993# C(  2,  1)( 26, 20)(  1,   1) | 1.000000000 1.000000000 1.000000000 0.000000000 
Par#  4994# C(  1,  2)( 26, 20)(  1,   1) | 0.821720569 0.821720569 0.821720569 0.000000000 
Par#  4995# C(  1,  1)( 21, 21)(  1,   1) | 0.178279431 0.178279431 0.178279431 0.000000000 
Par#  4996# C(  2,  1)( 21, 21)(  1,   1) | 1.000000000 1.000000000 1.000000000 0.000000000 
Par#  4997# C(  1,  2)( 21, 21)(  1,   1) | 0.821720569 0.821720569 0.821720569 0.000000000 
Par#  4998# C(  1,  1)( 22, 21)(  1,   1) | 0.178279431 0.178279431 0.178279431 0.000000000 
Par#  4999# C(  2,  1)( 22, 21)(  1,   1) | 1.000000000 1.000000000 1.000000000 0.000000000 
Par#  5000# C(  1,  2)( 22, 21)(  1,   1) | 0.821720569 0.821720569 0.821720569 0.000000000 
Par#  5001# C(  1,  1)( 23, 21)(  1,   1) | 0.178279431 0.178279431 0.178279431 0.000000000 
Par#  5002# C(  2,  1)( 23, 21)(  1,   1) | 1.000000000 1.000000000 1.000000000 0.000000000 
Par#  5003# C(  1,  2)( 23, 21)(  1,   1) | 0.821720569 0.821720569 0.821720569 0.000000000 
Par#  5004# C(  1,  1)( 24, 21)(  1,   1) | 0.178279431 0.178279431 0.178279431 0.000000000 
Par#  5005# C(  2,  1)( 24, 21)(  1,   1) | 1.000000000 1.000000000 1.000000000 0.000000000 
Par#  5006# C(  1,  2)( 24, 21)(  1,   1) | 0.821720569 0.821720569 0.821720569 0.000000000 
Par#  5007# C(  1,  1)( 25, 21)(  1,   1) | 0.178279431 0.178279431 0.178279431 0.000000000 
Par#  5008# C(  2,  1)( 25, 21)(  1,   1) | 1.000000000 1.000000000 1.000000000 0.000000000 
Par#  5009# C(  1,  2)( 25, 21)(  1,   1) | 0.821720569 0.821720569 0.821720569 0.000000000 
Par#  5010# C(  1,  1)( 26, 21)(  1,   1) | 0.178279431 0.178279431 0.178279431 0.000000000 
Par#  5011# C(  2,  1)( 26, 21)(  1,   1) | 1.000000000 1.000000000 1.000000000 0.000000000 
Par#  5012# C(  1,  2)( 26, 21)(  1,   1) | 0.821720569 0.821720569 0.821720569 0.000000000 
Par#  5013# C(  1,  1)( 22, 22)(  1,   1) | 0.178279431 0.178279431 0.178279431 0.000000000 
Par#  5014# C(  2,  1)( 22, 22)(  1,   1) | 1.000000000 1.000000000 1.000000000 0.000000000 
Par#  5015# C(  1,  2)( 22, 22)(  1,   1) | 0.821720569 0.821720569 0.821720569 0.000000000 
Par#  5016# C(  1,  1)( 23, 22)(  1,   1) | 0.178279431 0.178279431 0.178279431 0.000000000 
Par#  5017# C(  2,  1)( 23, 22)(  1,   1) | 1.000000000 1.000000000 1.000000000 0.000000000 
Par#  5018# C(  1,  2)( 23, 22)(  1,   1) | 0.821720569 0.821720569 0.821720569 0.000000000 
Par#  5019# C(  1,  1)( 24, 22)(  1,   1) | 0.178279431 0.178279431 0.178279431 0.000000000 
Par#  5020# C(  2,  1)( 24, 22)(  1,   1) | 1.000000000 1.000000000 1.000000000 0.000000000 
Par#  5021# C(  1,  2)( 24, 22)(  1,   1) | 0.821720569 0.821720569 0.821720569 0.000000000 
Par#  5022# C(  1,  1)( 25, 22)(  1,   1) | 0.178279431 0.178279431 0.178279431 0.000000000 
Par#  5023# C(  2,  1)( 25, 22)(  1,   1) | 1.000000000 1.000000000 1.000000000 0.000000000 
Par#  5024# C(  1,  2)( 25, 22)(  1,   1) | 0.821720569 0.821720569 0.821720569 0.000000000 
Par#  5025# C(  1,  1)( 26, 22)(  1,   1) | 0.178279431 0.178279431 0.178279431 0.000000000 
Par#  5026# C(  2,  1)( 26, 22)(  1,   1) | 1.000000000 1.000000000 1.000000000 0.000000000 
Par#  5027# C(  1,  2)( 26, 22)(  1,   1) | 0.821720569 0.821720569 0.821720569 0.000000000 
Par#  5028# C(  1,  1)( 23, 23)(  1,   1) | 0.178279431 0.178279431 0.178279431 0.000000000 
Par#  5029# C(  2,  1)( 23, 23)(  1,   1) | 1.000000000 1.000000000 1.000000000 0.000000000 
Par#  5030# C(  1,  2)( 23, 23)(  1,   1) | 0.821720569 0.821720569 0.821720569 0.000000000 
Par#  5031# C(  1,  1)( 24, 23)(  1,   1) | 0.178279431 0.178279431 0.178279431 0.000000000 
Par#  5032# C(  2,  1)( 24, 23)(  1,   1) | 1.000000000 1.000000000 1.000000000 0.000000000 
Par#  5033# C(  1,  2)( 24, 23)(  1,   1) | 0.821720569 0.821720569 0.821720569 0.000000000 
Par#  5034# C(  1,  1)( 25, 23)(  1,   1) | 0.178279431 0.178279431 0.178279431 0.000000000 
Par#  5035# C(  2,  1)( 25, 23)(  1,   1) | 1.000000000 1.000000000 1.000000000 0.000000000 
Par#  5036# C(  1,  2)( 25, 23)(  1,   1) | 0.821720569 0.821720569 0.821720569 0.000000000 
Par#  5037# C(  1,  1)( 26, 23)(  1,   1) | 0.178279431 0.178279431 0.178279431 0.000000000 
Par#  5038# C(  2,  1)( 26, 23)(  1,   1) | 1.000000000 1.000000000 1.000000000 0.000000000 
Par#  5039# C(  1,  2)( 26, 23)(  1,   1) | 0.821720569 0.821720569 0.821720569 0.000000000 
Par#  5040# C(  1,  1)( 24, 24)(  1,   1) | 0.178279431 0.178279431 0.178279431 0.000000000 
Par#  5041# C(  2,  1)( 24, 24)(  1,   1) | 1.000000000 1.000000000 1.000000000 0.000000000 
Par#  5042# C(  1,  2)( 24, 24)(  1,   1) | 0.821720569 0.821720569 0.821720569 0.000000000 
Par#  5043# C(  1,  1)( 25, 24)(  1,   1) | 0.178279431 0.178279431 0.178279431 0.000000000 
Par#  5044# C(  2,  1)( 25, 24)(  1,   1) | 1.000000000 1.000000000 1.000000000 0.000000000 
Par#  5045# C(  1,  2)( 25, 24)(  1,   1) | 0.821720569 0.821720569 0.821720569 0.000000000 
Par#  5046# C(  1,  1)( 26, 24)(  1,   1) | 0.178279431 0.178279431 0.178279431 0.000000000 
Par#  5047# C(  2,  1)( 26, 24)(  1,   1) | 1.000000000 1.000000000 1.000000000 0.000000000 
Par#  5048# C(  1,  2)( 26, 24)(  1,   1) | 0.821720569 0.821720569 0.821720569 0.000000000 
Par#  5049# C(  1,  1)( 25, 25)(  1,   1) | 0.178279431 0.178279431 0.178279431 0.000000000 
Par#  5050# C(  2,  1)( 25, 25)(  1,   1) | 1.000000000 1.000000000 1.000000000 0.000000000 
Par#  5051# C(  1,  2)( 25, 25)(  1,   1) | 0.821720569 0.821720569 0.821720569 0.000000000 
Par#  5052# C(  1,  1)( 26, 25)(  1,   1) | 0.178279431 0.178279431 0.178279431 0.000000000 
Par#  5053# C(  2,  1)( 26, 25)(  1,   1) | 1.000000000 1.000000000 1.000000000 0.000000000 
Par#  5054# C(  1,  2)( 26, 25)(  1,   1) | 0.821720569 0.821720569 0.821720569 0.000000000 
Par#  5055# C(  1,  1)( 26, 26)(  1,   1) | 0.178279431 0.178279431 0.178279431 0.000000000 
Par#  5056# C(  2,  1)( 26, 26)(  1,   1) | 1.000000000 1.000000000 1.000000000 0.000000000 
Par#  5057# C(  1,  2)( 26, 26)(  1,   1) | 0.821720569 0.821720569 0.821720569 0.000000000 
Par#  5058# C(  1,  1)(  1,  1)(  2,   1) | 0.000000000 0.000000000 0.000000000 0.000000000 
Par#  5059# C(  2,  1)(  1,  1)(  2,   1) | 1.000000000 1.000000000 1.000000000 0.000000000 
Par#  5060# C(  1,  2)(  1,  1)(  2,   1) | 1.000000000 1.000000000 1.000000000 0.000000000 
Par#  5061# C(  1,  1)(  2,  1)(  2,   1) | 0.000000000 0.000000000 0.000000000 0.000000000 
Par#  5062# C(  2,  1)(  2,  1)(  2,   1) | 1.000000000 1.000000000 1.000000000 0.000000000 
Par#  5063# C(  1,  2)(  2,  1)(  2,   1) | 1.000000000 1.000000000 1.000000000 0.000000000 
Par#  5064# C(  1,  1)(  3,  1)(  2,   1) | 0.000000000 0.000000000 0.000000000 0.000000000 
Par#  5065# C(  2,  1)(  3,  1)(  2,   1) | 1.000000000 1.000000000 1.000000000 0.000000000 
Par#  5066# C(  1,  2)(  3,  1)(  2,   1) | 1.000000000 1.000000000 1.000000000 0.000000000 
Par#  5067# C(  1,  1)(  4,  1)(  2,   1) | 0.000000000 0.000000000 0.000000000 0.000000000 
Par#  5068# C(  2,  1)(  4,  1)(  2,   1) | 1.000000000 1.000000000 1.000000000 0.000000000 
Par#  5069# C(  1,  2)(  4,  1)(  2,   1) | 1.000000000 1.000000000 1.000000000 0.000000000 
Par#  5070# C(  1,  1)(  5,  1)(  2,   1) | 0.000000000 0.000000000 0.000000000 0.000000000 
Par#  5071# C(  2,  1)(  5,  1)(  2,   1) | 1.000000000 1.000000000 1.000000000 0.000000000 
Par#  5072# C(  1,  2)(  5,  1)(  2,   1) | 1.000000000 1.000000000 1.000000000 0.000000000 
Par#  5073# C(  1,  1)(  6,  1)(  2,   1) | 0.000000000 0.000000000 0.000000000 0.000000000 
Par#  5074# C(  2,  1)(  6,  1)(  2,   1) | 1.000000000 1.000000000 1.000000000 0.000000000 
Par#  5075# C(  1,  2)(  6,  1)(  2,   1) | 1.000000000 1.000000000 1.000000000 0.000000000 
Par#  5076# C(  1,  1)(  7,  1)(  2,   1) | 0.000000000 0.000000000 0.000000000 0.000000000 
Par#  5077# C(  2,  1)(  7,  1)(  2,   1) | 1.000000000 1.000000000 1.000000000 0.000000000 
Par#  5078# C(  1,  2)(  7,  1)(  2,   1) | 1.000000000 1.000000000 1.000000000 0.000000000 
Par#  5079# C(  1,  1)(  8,  1)(  2,   1) | 0.000000000 0.000000000 0.000000000 0.000000000 
Par#  5080# C(  2,  1)(  8,  1)(  2,   1) | 1.000000000 1.000000000 1.000000000 0.000000000 
Par#  5081# C(  1,  2)(  8,  1)(  2,   1) | 1.000000000 1.000000000 1.000000000 0.000000000 
Par#  5082# C(  1,  1)(  9,  1)(  2,   1) | 0.000000000 0.000000000 0.000000000 0.000000000 
Par#  5083# C(  2,  1)(  9,  1)(  2,   1) | 1.000000000 1.000000000 1.000000000 0.000000000 
Par#  5084# C(  1,  2)(  9,  1)(  2,   1) | 1.000000000 1.000000000 1.000000000 0.000000000 
Par#  5085# C(  1,  1)( 10,  1)(  2,   1) | 0.000000000 0.000000000 0.000000000 0.000000000 
Par#  5086# C(  2,  1)( 10,  1)(  2,   1) | 1.000000000 1.000000000 1.000000000 0.000000000 
Par#  5087# C(  1,  2)( 10,  1)(  2,   1) | 1.000000000 1.000000000 1.000000000 0.000000000 
Par#  5088# C(  1,  1)( 11,  1)(  2,   1) | 0.000000000 0.000000000 0.000000000 0.000000000 
Par#  5089# C(  2,  1)( 11,  1)(  2,   1) | 1.000000000 1.000000000 1.000000000 0.000000000 
Par#  5090# C(  1,  2)( 11,  1)(  2,   1) | 1.000000000 1.000000000 1.000000000 0.000000000 
Par#  5091# C(  1,  1)( 12,  1)(  2,   1) | 0.000000000 0.000000000 0.000000000 0.000000000 
Par#  5092# C(  2,  1)( 12,  1)(  2,   1) | 1.000000000 1.000000000 1.000000000 0.000000000 
Par#  5093# C(  1,  2)( 12,  1)(  2,   1) | 1.000000000 1.000000000 1.000000000 0.000000000 
Par#  5094# C(  1,  1)( 13,  1)(  2,   1) | 0.000000000 0.000000000 0.000000000 0.000000000 
Par#  5095# C(  2,  1)( 13,  1)(  2,   1) | 1.000000000 1.000000000 1.000000000 0.000000000 
Par#  5096# C(  1,  2)( 13,  1)(  2,   1) | 1.000000000 1.000000000 1.000000000 0.000000000 
Par#  5097# C(  1,  1)( 14,  1)(  2,   1) | 0.000000000 0.000000000 0.000000000 0.000000000 
Par#  5098# C(  2,  1)( 14,  1)(  2,   1) | 1.000000000 1.000000000 1.000000000 0.000000000 
Par#  5099# C(  1,  2)( 14,  1)(  2,   1) | 1.000000000 1.000000000 1.000000000 0.000000000 
Par#  5100# C(  1,  1)( 15,  1)(  2,   1) | 0.000000000 0.000000000 0.000000000 0.000000000 
Par#  5101# C(  2,  1)( 15,  1)(  2,   1) | 1.000000000 1.000000000 1.000000000 0.000000000 
Par#  5102# C(  1,  2)( 15,  1)(  2,   1) | 1.000000000 1.000000000 1.000000000 0.000000000 
Par#  5103# C(  1,  1)( 16,  1)(  2,   1) | 0.000000000 0.000000000 0.000000000 0.000000000 
Par#  5104# C(  2,  1)( 16,  1)(  2,   1) | 1.000000000 1.000000000 1.000000000 0.000000000 
Par#  5105# C(  1,  2)( 16,  1)(  2,   1) | 1.000000000 1.000000000 1.000000000 0.000000000 
Par#  5106# C(  1,  1)( 17,  1)(  2,   1) | 0.000000000 0.000000000 0.000000000 0.000000000 
Par#  5107# C(  2,  1)( 17,  1)(  2,   1) | 1.000000000 1.000000000 1.000000000 0.000000000 
Par#  5108# C(  1,  2)( 17,  1)(  2,   1) | 1.000000000 1.000000000 1.000000000 0.000000000 
Par#  5109# C(  1,  1)( 18,  1)(  2,   1) | 0.000000000 0.000000000 0.000000000 0.000000000 
Par#  5110# C(  2,  1)( 18,  1)(  2,   1) | 1.000000000 1.000000000 1.000000000 0.000000000 
Par#  5111# C(  1,  2)( 18,  1)(  2,   1) | 1.000000000 1.000000000 1.000000000 0.000000000 
Par#  5112# C(  1,  1)( 19,  1)(  2,   1) | 0.000000000 0.000000000 0.000000000 0.000000000 
Par#  5113# C(  2,  1)( 19,  1)(  2,   1) | 1.000000000 1.000000000 1.000000000 0.000000000 
Par#  5114# C(  1,  2)( 19,  1)(  2,   1) | 1.000000000 1.000000000 1.000000000 0.000000000 
Par#  5115# C(  1,  1)( 20,  1)(  2,   1) | 0.000000000 0.000000000 0.000000000 0.000000000 
Par#  5116# C(  2,  1)( 20,  1)(  2,   1) | 1.000000000 1.000000000 1.000000000 0.000000000 
Par#  5117# C(  1,  2)( 20,  1)(  2,   1) | 1.000000000 1.000000000 1.000000000 0.000000000 
Par#  5118# C(  1,  1)( 21,  1)(  2,   1) | 0.000000000 0.000000000 0.000000000 0.000000000 
Par#  5119# C(  2,  1)( 21,  1)(  2,   1) | 1.000000000 1.000000000 1.000000000 0.000000000 
Par#  5120# C(  1,  2)( 21,  1)(  2,   1) | 1.000000000 1.000000000 1.000000000 0.000000000 
Par#  5121# C(  1,  1)( 22,  1)(  2,   1) | 0.000000000 0.000000000 0.000000000 0.000000000 
Par#  5122# C(  2,  1)( 22,  1)(  2,   1) | 1.000000000 1.000000000 1.000000000 0.000000000 
Par#  5123# C(  1,  2)( 22,  1)(  2,   1) | 1.000000000 1.000000000 1.000000000 0.000000000 
Par#  5124# C(  1,  1)( 23,  1)(  2,   1) | 0.000000000 0.000000000 0.000000000 0.000000000 
Par#  5125# C(  2,  1)( 23,  1)(  2,   1) | 1.000000000 1.000000000 1.000000000 0.000000000 
Par#  5126# C(  1,  2)( 23,  1)(  2,   1) | 1.000000000 1.000000000 1.000000000 0.000000000 
Par#  5127# C(  1,  1)( 24,  1)(  2,   1) | 0.000000000 0.000000000 0.000000000 0.000000000 
Par#  5128# C(  2,  1)( 24,  1)(  2,   1) | 1.000000000 1.000000000 1.000000000 0.000000000 
Par#  5129# C(  1,  2)( 24,  1)(  2,   1) | 1.000000000 1.000000000 1.000000000 0.000000000 
Par#  5130# C(  1,  1)( 25,  1)(  2,   1) | 0.000000000 0.000000000 0.000000000 0.000000000 
Par#  5131# C(  2,  1)( 25,  1)(  2,   1) | 1.000000000 1.000000000 1.000000000 0.000000000 
Par#  5132# C(  1,  2)( 25,  1)(  2,   1) | 1.000000000 1.000000000 1.000000000 0.000000000 
Par#  5133# C(  1,  1)( 26,  1)(  2,   1) | 0.000000000 0.000000000 0.000000000 0.000000000 
Par#  5134# C(  2,  1)( 26,  1)(  2,   1) | 1.000000000 1.000000000 1.000000000 0.000000000 
Par#  5135# C(  1,  2)( 26,  1)(  2,   1) | 1.000000000 1.000000000 1.000000000 0.000000000 
Par#  5136# C(  1,  1)(  2,  2)(  2,   1) | 0.130587789 0.130587789 0.130587789 0.000000000 
Par#  5137# C(  2,  1)(  2,  2)(  2,   1) | 1.000000000 1.000000000 1.000000000 0.000000000 
Par#  5138# C(  1,  2)(  2,  2)(  2,   1) | 0.869412211 0.869412211 0.869412211 0.000000000 
Par#  5139# C(  1,  1)(  3,  2)(  2,   1) | 0.130587789 0.130587789 0.130587789 0.000000000 
Par#  5140# C(  2,  1)(  3,  2)(  2,   1) | 1.000000000 1.000000000 1.000000000 0.000000000 
Par#  5141# C(  1,  2)(  3,  2)(  2,   1) | 0.869412211 0.869412211 0.869412211 0.000000000 
Par#  5142# C(  1,  1)(  4,  2)(  2,   1) | 0.130587789 0.130587789 0.130587789 0.000000000 
Par#  5143# C(  2,  1)(  4,  2)(  2,   1) | 1.000000000 1.000000000 1.000000000 0.000000000 
Par#  5144# C(  1,  2)(  4,  2)(  2,   1) | 0.869412211 0.869412211 0.869412211 0.000000000 
Par#  5145# C(  1,  1)(  5,  2)(  2,   1) | 0.130587789 0.130587789 0.130587789 0.000000000 
Par#  5146# C(  2,  1)(  5,  2)(  2,   1) | 1.000000000 1.000000000 1.000000000 0.000000000 
Par#  5147# C(  1,  2)(  5,  2)(  2,   1) | 0.869412211 0.869412211 0.869412211 0.000000000 
Par#  5148# C(  1,  1)(  6,  2)(  2,   1) | 0.130587789 0.130587789 0.130587789 0.000000000 
Par#  5149# C(  2,  1)(  6,  2)(  2,   1) | 1.000000000 1.000000000 1.000000000 0.000000000 
Par#  5150# C(  1,  2)(  6,  2)(  2,   1) | 0.869412211 0.869412211 0.869412211 0.000000000 
Par#  5151# C(  1,  1)(  7,  2)(  2,   1) | 0.130587789 0.130587789 0.130587789 0.000000000 
Par#  5152# C(  2,  1)(  7,  2)(  2,   1) | 1.000000000 1.000000000 1.000000000 0.000000000 
Par#  5153# C(  1,  2)(  7,  2)(  2,   1) | 0.869412211 0.869412211 0.869412211 0.000000000 
Par#  5154# C(  1,  1)(  8,  2)(  2,   1) | 0.130587789 0.130587789 0.130587789 0.000000000 
Par#  5155# C(  2,  1)(  8,  2)(  2,   1) | 1.000000000 1.000000000 1.000000000 0.000000000 
Par#  5156# C(  1,  2)(  8,  2)(  2,   1) | 0.869412211 0.869412211 0.869412211 0.000000000 
Par#  5157# C(  1,  1)(  9,  2)(  2,   1) | 0.130587789 0.130587789 0.130587789 0.000000000 
Par#  5158# C(  2,  1)(  9,  2)(  2,   1) | 1.000000000 1.000000000 1.000000000 0.000000000 
Par#  5159# C(  1,  2)(  9,  2)(  2,   1) | 0.869412211 0.869412211 0.869412211 0.000000000 
Par#  5160# C(  1,  1)( 10,  2)(  2,   1) | 0.130587789 0.130587789 0.130587789 0.000000000 
Par#  5161# C(  2,  1)( 10,  2)(  2,   1) | 1.000000000 1.000000000 1.000000000 0.000000000 
Par#  5162# C(  1,  2)( 10,  2)(  2,   1) | 0.869412211 0.869412211 0.869412211 0.000000000 
Par#  5163# C(  1,  1)( 11,  2)(  2,   1) | 0.130587789 0.130587789 0.130587789 0.000000000 
Par#  5164# C(  2,  1)( 11,  2)(  2,   1) | 1.000000000 1.000000000 1.000000000 0.000000000 
Par#  5165# C(  1,  2)( 11,  2)(  2,   1) | 0.869412211 0.869412211 0.869412211 0.000000000 
Par#  5166# C(  1,  1)( 12,  2)(  2,   1) | 0.130587789 0.130587789 0.130587789 0.000000000 
Par#  5167# C(  2,  1)( 12,  2)(  2,   1) | 1.000000000 1.000000000 1.000000000 0.000000000 
Par#  5168# C(  1,  2)( 12,  2)(  2,   1) | 0.869412211 0.869412211 0.869412211 0.000000000 
Par#  5169# C(  1,  1)( 13,  2)(  2,   1) | 0.130587789 0.130587789 0.130587789 0.000000000 
Par#  5170# C(  2,  1)( 13,  2)(  2,   1) | 1.000000000 1.000000000 1.000000000 0.000000000 
Par#  5171# C(  1,  2)( 13,  2)(  2,   1) | 0.869412211 0.869412211 0.869412211 0.000000000 
Par#  5172# C(  1,  1)( 14,  2)(  2,   1) | 0.130587789 0.130587789 0.130587789 0.000000000 
Par#  5173# C(  2,  1)( 14,  2)(  2,   1) | 1.000000000 1.000000000 1.000000000 0.000000000 
Par#  5174# C(  1,  2)( 14,  2)(  2,   1) | 0.869412211 0.869412211 0.869412211 0.000000000 
Par#  5175# C(  1,  1)( 15,  2)(  2,   1) | 0.130587789 0.130587789 0.130587789 0.000000000 
Par#  5176# C(  2,  1)( 15,  2)(  2,   1) | 1.000000000 1.000000000 1.000000000 0.000000000 
Par#  5177# C(  1,  2)( 15,  2)(  2,   1) | 0.869412211 0.869412211 0.869412211 0.000000000 
Par#  5178# C(  1,  1)( 16,  2)(  2,   1) | 0.130587789 0.130587789 0.130587789 0.000000000 
Par#  5179# C(  2,  1)( 16,  2)(  2,   1) | 1.000000000 1.000000000 1.000000000 0.000000000 
Par#  5180# C(  1,  2)( 16,  2)(  2,   1) | 0.869412211 0.869412211 0.869412211 0.000000000 
Par#  5181# C(  1,  1)( 17,  2)(  2,   1) | 0.130587789 0.130587789 0.130587789 0.000000000 
Par#  5182# C(  2,  1)( 17,  2)(  2,   1) | 1.000000000 1.000000000 1.000000000 0.000000000 
Par#  5183# C(  1,  2)( 17,  2)(  2,   1) | 0.869412211 0.869412211 0.869412211 0.000000000 
Par#  5184# C(  1,  1)( 18,  2)(  2,   1) | 0.130587789 0.130587789 0.130587789 0.000000000 
Par#  5185# C(  2,  1)( 18,  2)(  2,   1) | 1.000000000 1.000000000 1.000000000 0.000000000 
Par#  5186# C(  1,  2)( 18,  2)(  2,   1) | 0.869412211 0.869412211 0.869412211 0.000000000 
Par#  5187# C(  1,  1)( 19,  2)(  2,   1) | 0.130587789 0.130587789 0.130587789 0.000000000 
Par#  5188# C(  2,  1)( 19,  2)(  2,   1) | 1.000000000 1.000000000 1.000000000 0.000000000 
Par#  5189# C(  1,  2)( 19,  2)(  2,   1) | 0.869412211 0.869412211 0.869412211 0.000000000 
Par#  5190# C(  1,  1)( 20,  2)(  2,   1) | 0.130587789 0.130587789 0.130587789 0.000000000 
Par#  5191# C(  2,  1)( 20,  2)(  2,   1) | 1.000000000 1.000000000 1.000000000 0.000000000 
Par#  5192# C(  1,  2)( 20,  2)(  2,   1) | 0.869412211 0.869412211 0.869412211 0.000000000 
Par#  5193# C(  1,  1)( 21,  2)(  2,   1) | 0.130587789 0.130587789 0.130587789 0.000000000 
Par#  5194# C(  2,  1)( 21,  2)(  2,   1) | 1.000000000 1.000000000 1.000000000 0.000000000 
Par#  5195# C(  1,  2)( 21,  2)(  2,   1) | 0.869412211 0.869412211 0.869412211 0.000000000 
Par#  5196# C(  1,  1)( 22,  2)(  2,   1) | 0.130587789 0.130587789 0.130587789 0.000000000 
Par#  5197# C(  2,  1)( 22,  2)(  2,   1) | 1.000000000 1.000000000 1.000000000 0.000000000 
Par#  5198# C(  1,  2)( 22,  2)(  2,   1) | 0.869412211 0.869412211 0.869412211 0.000000000 
Par#  5199# C(  1,  1)( 23,  2)(  2,   1) | 0.130587789 0.130587789 0.130587789 0.000000000 
Par#  5200# C(  2,  1)( 23,  2)(  2,   1) | 1.000000000 1.000000000 1.000000000 0.000000000 
Par#  5201# C(  1,  2)( 23,  2)(  2,   1) | 0.869412211 0.869412211 0.869412211 0.000000000 
Par#  5202# C(  1,  1)( 24,  2)(  2,   1) | 0.130587789 0.130587789 0.130587789 0.000000000 
Par#  5203# C(  2,  1)( 24,  2)(  2,   1) | 1.000000000 1.000000000 1.000000000 0.000000000 
Par#  5204# C(  1,  2)( 24,  2)(  2,   1) | 0.869412211 0.869412211 0.869412211 0.000000000 
Par#  5205# C(  1,  1)( 25,  2)(  2,   1) | 0.130587789 0.130587789 0.130587789 0.000000000 
Par#  5206# C(  2,  1)( 25,  2)(  2,   1) | 1.000000000 1.000000000 1.000000000 0.000000000 
Par#  5207# C(  1,  2)( 25,  2)(  2,   1) | 0.869412211 0.869412211 0.869412211 0.000000000 
Par#  5208# C(  1,  1)( 26,  2)(  2,   1) | 0.130587789 0.130587789 0.130587789 0.000000000 
Par#  5209# C(  2,  1)( 26,  2)(  2,   1) | 1.000000000 1.000000000 1.000000000 0.000000000 
Par#  5210# C(  1,  2)( 26,  2)(  2,   1) | 0.869412211 0.869412211 0.869412211 0.000000000 
Par#  5211# C(  1,  1)(  3,  3)(  2,   1) | 0.130587789 0.130587789 0.130587789 0.000000000 
Par#  5212# C(  2,  1)(  3,  3)(  2,   1) | 1.000000000 1.000000000 1.000000000 0.000000000 
Par#  5213# C(  1,  2)(  3,  3)(  2,   1) | 0.869412211 0.869412211 0.869412211 0.000000000 
Par#  5214# C(  1,  1)(  4,  3)(  2,   1) | 0.130587789 0.130587789 0.130587789 0.000000000 
Par#  5215# C(  2,  1)(  4,  3)(  2,   1) | 1.000000000 1.000000000 1.000000000 0.000000000 
Par#  5216# C(  1,  2)(  4,  3)(  2,   1) | 0.869412211 0.869412211 0.869412211 0.000000000 
Par#  5217# C(  1,  1)(  5,  3)(  2,   1) | 0.130587789 0.130587789 0.130587789 0.000000000 
Par#  5218# C(  2,  1)(  5,  3)(  2,   1) | 1.000000000 1.000000000 1.000000000 0.000000000 
Par#  5219# C(  1,  2)(  5,  3)(  2,   1) | 0.869412211 0.869412211 0.869412211 0.000000000 
Par#  5220# C(  1,  1)(  6,  3)(  2,   1) | 0.130587789 0.130587789 0.130587789 0.000000000 
Par#  5221# C(  2,  1)(  6,  3)(  2,   1) | 1.000000000 1.000000000 1.000000000 0.000000000 
Par#  5222# C(  1,  2)(  6,  3)(  2,   1) | 0.869412211 0.869412211 0.869412211 0.000000000 
Par#  5223# C(  1,  1)(  7,  3)(  2,   1) | 0.130587789 0.130587789 0.130587789 0.000000000 
Par#  5224# C(  2,  1)(  7,  3)(  2,   1) | 1.000000000 1.000000000 1.000000000 0.000000000 
Par#  5225# C(  1,  2)(  7,  3)(  2,   1) | 0.869412211 0.869412211 0.869412211 0.000000000 
Par#  5226# C(  1,  1)(  8,  3)(  2,   1) | 0.130587789 0.130587789 0.130587789 0.000000000 
Par#  5227# C(  2,  1)(  8,  3)(  2,   1) | 1.000000000 1.000000000 1.000000000 0.000000000 
Par#  5228# C(  1,  2)(  8,  3)(  2,   1) | 0.869412211 0.869412211 0.869412211 0.000000000 
Par#  5229# C(  1,  1)(  9,  3)(  2,   1) | 0.130587789 0.130587789 0.130587789 0.000000000 
Par#  5230# C(  2,  1)(  9,  3)(  2,   1) | 1.000000000 1.000000000 1.000000000 0.000000000 
Par#  5231# C(  1,  2)(  9,  3)(  2,   1) | 0.869412211 0.869412211 0.869412211 0.000000000 
Par#  5232# C(  1,  1)( 10,  3)(  2,   1) | 0.130587789 0.130587789 0.130587789 0.000000000 
Par#  5233# C(  2,  1)( 10,  3)(  2,   1) | 1.000000000 1.000000000 1.000000000 0.000000000 
Par#  5234# C(  1,  2)( 10,  3)(  2,   1) | 0.869412211 0.869412211 0.869412211 0.000000000 
Par#  5235# C(  1,  1)( 11,  3)(  2,   1) | 0.130587789 0.130587789 0.130587789 0.000000000 
Par#  5236# C(  2,  1)( 11,  3)(  2,   1) | 1.000000000 1.000000000 1.000000000 0.000000000 
Par#  5237# C(  1,  2)( 11,  3)(  2,   1) | 0.869412211 0.869412211 0.869412211 0.000000000 
Par#  5238# C(  1,  1)( 12,  3)(  2,   1) | 0.130587789 0.130587789 0.130587789 0.000000000 
Par#  5239# C(  2,  1)( 12,  3)(  2,   1) | 1.000000000 1.000000000 1.000000000 0.000000000 
Par#  5240# C(  1,  2)( 12,  3)(  2,   1) | 0.869412211 0.869412211 0.869412211 0.000000000 
Par#  5241# C(  1,  1)( 13,  3)(  2,   1) | 0.130587789 0.130587789 0.130587789 0.000000000 
Par#  5242# C(  2,  1)( 13,  3)(  2,   1) | 1.000000000 1.000000000 1.000000000 0.000000000 
Par#  5243# C(  1,  2)( 13,  3)(  2,   1) | 0.869412211 0.869412211 0.869412211 0.000000000 
Par#  5244# C(  1,  1)( 14,  3)(  2,   1) | 0.130587789 0.130587789 0.130587789 0.000000000 
Par#  5245# C(  2,  1)( 14,  3)(  2,   1) | 1.000000000 1.000000000 1.000000000 0.000000000 
Par#  5246# C(  1,  2)( 14,  3)(  2,   1) | 0.869412211 0.869412211 0.869412211 0.000000000 
Par#  5247# C(  1,  1)( 15,  3)(  2,   1) | 0.130587789 0.130587789 0.130587789 0.000000000 
Par#  5248# C(  2,  1)( 15,  3)(  2,   1) | 1.000000000 1.000000000 1.000000000 0.000000000 
Par#  5249# C(  1,  2)( 15,  3)(  2,   1) | 0.869412211 0.869412211 0.869412211 0.000000000 
Par#  5250# C(  1,  1)( 16,  3)(  2,   1) | 0.130587789 0.130587789 0.130587789 0.000000000 
Par#  5251# C(  2,  1)( 16,  3)(  2,   1) | 1.000000000 1.000000000 1.000000000 0.000000000 
Par#  5252# C(  1,  2)( 16,  3)(  2,   1) | 0.869412211 0.869412211 0.869412211 0.000000000 
Par#  5253# C(  1,  1)( 17,  3)(  2,   1) | 0.130587789 0.130587789 0.130587789 0.000000000 
Par#  5254# C(  2,  1)( 17,  3)(  2,   1) | 1.000000000 1.000000000 1.000000000 0.000000000 
Par#  5255# C(  1,  2)( 17,  3)(  2,   1) | 0.869412211 0.869412211 0.869412211 0.000000000 
Par#  5256# C(  1,  1)( 18,  3)(  2,   1) | 0.130587789 0.130587789 0.130587789 0.000000000 
Par#  5257# C(  2,  1)( 18,  3)(  2,   1) | 1.000000000 1.000000000 1.000000000 0.000000000 
Par#  5258# C(  1,  2)( 18,  3)(  2,   1) | 0.869412211 0.869412211 0.869412211 0.000000000 
Par#  5259# C(  1,  1)( 19,  3)(  2,   1) | 0.130587789 0.130587789 0.130587789 0.000000000 
Par#  5260# C(  2,  1)( 19,  3)(  2,   1) | 1.000000000 1.000000000 1.000000000 0.000000000 
Par#  5261# C(  1,  2)( 19,  3)(  2,   1) | 0.869412211 0.869412211 0.869412211 0.000000000 
Par#  5262# C(  1,  1)( 20,  3)(  2,   1) | 0.130587789 0.130587789 0.130587789 0.000000000 
Par#  5263# C(  2,  1)( 20,  3)(  2,   1) | 1.000000000 1.000000000 1.000000000 0.000000000 
Par#  5264# C(  1,  2)( 20,  3)(  2,   1) | 0.869412211 0.869412211 0.869412211 0.000000000 
Par#  5265# C(  1,  1)( 21,  3)(  2,   1) | 0.130587789 0.130587789 0.130587789 0.000000000 
Par#  5266# C(  2,  1)( 21,  3)(  2,   1) | 1.000000000 1.000000000 1.000000000 0.000000000 
Par#  5267# C(  1,  2)( 21,  3)(  2,   1) | 0.869412211 0.869412211 0.869412211 0.000000000 
Par#  5268# C(  1,  1)( 22,  3)(  2,   1) | 0.130587789 0.130587789 0.130587789 0.000000000 
Par#  5269# C(  2,  1)( 22,  3)(  2,   1) | 1.000000000 1.000000000 1.000000000 0.000000000 
Par#  5270# C(  1,  2)( 22,  3)(  2,   1) | 0.869412211 0.869412211 0.869412211 0.000000000 
Par#  5271# C(  1,  1)( 23,  3)(  2,   1) | 0.130587789 0.130587789 0.130587789 0.000000000 
Par#  5272# C(  2,  1)( 23,  3)(  2,   1) | 1.000000000 1.000000000 1.000000000 0.000000000 
Par#  5273# C(  1,  2)( 23,  3)(  2,   1) | 0.869412211 0.869412211 0.869412211 0.000000000 
Par#  5274# C(  1,  1)( 24,  3)(  2,   1) | 0.130587789 0.130587789 0.130587789 0.000000000 
Par#  5275# C(  2,  1)( 24,  3)(  2,   1) | 1.000000000 1.000000000 1.000000000 0.000000000 
Par#  5276# C(  1,  2)( 24,  3)(  2,   1) | 0.869412211 0.869412211 0.869412211 0.000000000 
Par#  5277# C(  1,  1)( 25,  3)(  2,   1) | 0.130587789 0.130587789 0.130587789 0.000000000 
Par#  5278# C(  2,  1)( 25,  3)(  2,   1) | 1.000000000 1.000000000 1.000000000 0.000000000 
Par#  5279# C(  1,  2)( 25,  3)(  2,   1) | 0.869412211 0.869412211 0.869412211 0.000000000 
Par#  5280# C(  1,  1)( 26,  3)(  2,   1) | 0.130587789 0.130587789 0.130587789 0.000000000 
Par#  5281# C(  2,  1)( 26,  3)(  2,   1) | 1.000000000 1.000000000 1.000000000 0.000000000 
Par#  5282# C(  1,  2)( 26,  3)(  2,   1) | 0.869412211 0.869412211 0.869412211 0.000000000 
Par#  5283# C(  1,  1)(  4,  4)(  2,   1) | 0.130587789 0.130587789 0.130587789 0.000000000 
Par#  5284# C(  2,  1)(  4,  4)(  2,   1) | 1.000000000 1.000000000 1.000000000 0.000000000 
Par#  5285# C(  1,  2)(  4,  4)(  2,   1) | 0.869412211 0.869412211 0.869412211 0.000000000 
Par#  5286# C(  1,  1)(  5,  4)(  2,   1) | 0.130587789 0.130587789 0.130587789 0.000000000 
Par#  5287# C(  2,  1)(  5,  4)(  2,   1) | 1.000000000 1.000000000 1.000000000 0.000000000 
Par#  5288# C(  1,  2)(  5,  4)(  2,   1) | 0.869412211 0.869412211 0.869412211 0.000000000 
Par#  5289# C(  1,  1)(  6,  4)(  2,   1) | 0.130587789 0.130587789 0.130587789 0.000000000 
Par#  5290# C(  2,  1)(  6,  4)(  2,   1) | 1.000000000 1.000000000 1.000000000 0.000000000 
Par#  5291# C(  1,  2)(  6,  4)(  2,   1) | 0.869412211 0.869412211 0.869412211 0.000000000 
Par#  5292# C(  1,  1)(  7,  4)(  2,   1) | 0.130587789 0.130587789 0.130587789 0.000000000 
Par#  5293# C(  2,  1)(  7,  4)(  2,   1) | 1.000000000 1.000000000 1.000000000 0.000000000 
Par#  5294# C(  1,  2)(  7,  4)(  2,   1) | 0.869412211 0.869412211 0.869412211 0.000000000 
Par#  5295# C(  1,  1)(  8,  4)(  2,   1) | 0.130587789 0.130587789 0.130587789 0.000000000 
Par#  5296# C(  2,  1)(  8,  4)(  2,   1) | 1.000000000 1.000000000 1.000000000 0.000000000 
Par#  5297# C(  1,  2)(  8,  4)(  2,   1) | 0.869412211 0.869412211 0.869412211 0.000000000 
Par#  5298# C(  1,  1)(  9,  4)(  2,   1) | 0.130587789 0.130587789 0.130587789 0.000000000 
Par#  5299# C(  2,  1)(  9,  4)(  2,   1) | 1.000000000 1.000000000 1.000000000 0.000000000 
Par#  5300# C(  1,  2)(  9,  4)(  2,   1) | 0.869412211 0.869412211 0.869412211 0.000000000 
Par#  5301# C(  1,  1)( 10,  4)(  2,   1) | 0.130587789 0.130587789 0.130587789 0.000000000 
Par#  5302# C(  2,  1)( 10,  4)(  2,   1) | 1.000000000 1.000000000 1.000000000 0.000000000 
Par#  5303# C(  1,  2)( 10,  4)(  2,   1) | 0.869412211 0.869412211 0.869412211 0.000000000 
Par#  5304# C(  1,  1)( 11,  4)(  2,   1) | 0.130587789 0.130587789 0.130587789 0.000000000 
Par#  5305# C(  2,  1)( 11,  4)(  2,   1) | 1.000000000 1.000000000 1.000000000 0.000000000 
Par#  5306# C(  1,  2)( 11,  4)(  2,   1) | 0.869412211 0.869412211 0.869412211 0.000000000 
Par#  5307# C(  1,  1)( 12,  4)(  2,   1) | 0.130587789 0.130587789 0.130587789 0.000000000 
Par#  5308# C(  2,  1)( 12,  4)(  2,   1) | 1.000000000 1.000000000 1.000000000 0.000000000 
Par#  5309# C(  1,  2)( 12,  4)(  2,   1) | 0.869412211 0.869412211 0.869412211 0.000000000 
Par#  5310# C(  1,  1)( 13,  4)(  2,   1) | 0.130587789 0.130587789 0.130587789 0.000000000 
Par#  5311# C(  2,  1)( 13,  4)(  2,   1) | 1.000000000 1.000000000 1.000000000 0.000000000 
Par#  5312# C(  1,  2)( 13,  4)(  2,   1) | 0.869412211 0.869412211 0.869412211 0.000000000 
Par#  5313# C(  1,  1)( 14,  4)(  2,   1) | 0.130587789 0.130587789 0.130587789 0.000000000 
Par#  5314# C(  2,  1)( 14,  4)(  2,   1) | 1.000000000 1.000000000 1.000000000 0.000000000 
Par#  5315# C(  1,  2)( 14,  4)(  2,   1) | 0.869412211 0.869412211 0.869412211 0.000000000 
Par#  5316# C(  1,  1)( 15,  4)(  2,   1) | 0.130587789 0.130587789 0.130587789 0.000000000 
Par#  5317# C(  2,  1)( 15,  4)(  2,   1) | 1.000000000 1.000000000 1.000000000 0.000000000 
Par#  5318# C(  1,  2)( 15,  4)(  2,   1) | 0.869412211 0.869412211 0.869412211 0.000000000 
Par#  5319# C(  1,  1)( 16,  4)(  2,   1) | 0.130587789 0.130587789 0.130587789 0.000000000 
Par#  5320# C(  2,  1)( 16,  4)(  2,   1) | 1.000000000 1.000000000 1.000000000 0.000000000 
Par#  5321# C(  1,  2)( 16,  4)(  2,   1) | 0.869412211 0.869412211 0.869412211 0.000000000 
Par#  5322# C(  1,  1)( 17,  4)(  2,   1) | 0.130587789 0.130587789 0.130587789 0.000000000 
Par#  5323# C(  2,  1)( 17,  4)(  2,   1) | 1.000000000 1.000000000 1.000000000 0.000000000 
Par#  5324# C(  1,  2)( 17,  4)(  2,   1) | 0.869412211 0.869412211 0.869412211 0.000000000 
Par#  5325# C(  1,  1)( 18,  4)(  2,   1) | 0.130587789 0.130587789 0.130587789 0.000000000 
Par#  5326# C(  2,  1)( 18,  4)(  2,   1) | 1.000000000 1.000000000 1.000000000 0.000000000 
Par#  5327# C(  1,  2)( 18,  4)(  2,   1) | 0.869412211 0.869412211 0.869412211 0.000000000 
Par#  5328# C(  1,  1)( 19,  4)(  2,   1) | 0.130587789 0.130587789 0.130587789 0.000000000 
Par#  5329# C(  2,  1)( 19,  4)(  2,   1) | 1.000000000 1.000000000 1.000000000 0.000000000 
Par#  5330# C(  1,  2)( 19,  4)(  2,   1) | 0.869412211 0.869412211 0.869412211 0.000000000 
Par#  5331# C(  1,  1)( 20,  4)(  2,   1) | 0.130587789 0.130587789 0.130587789 0.000000000 
Par#  5332# C(  2,  1)( 20,  4)(  2,   1) | 1.000000000 1.000000000 1.000000000 0.000000000 
Par#  5333# C(  1,  2)( 20,  4)(  2,   1) | 0.869412211 0.869412211 0.869412211 0.000000000 
Par#  5334# C(  1,  1)( 21,  4)(  2,   1) | 0.130587789 0.130587789 0.130587789 0.000000000 
Par#  5335# C(  2,  1)( 21,  4)(  2,   1) | 1.000000000 1.000000000 1.000000000 0.000000000 
Par#  5336# C(  1,  2)( 21,  4)(  2,   1) | 0.869412211 0.869412211 0.869412211 0.000000000 
Par#  5337# C(  1,  1)( 22,  4)(  2,   1) | 0.130587789 0.130587789 0.130587789 0.000000000 
Par#  5338# C(  2,  1)( 22,  4)(  2,   1) | 1.000000000 1.000000000 1.000000000 0.000000000 
Par#  5339# C(  1,  2)( 22,  4)(  2,   1) | 0.869412211 0.869412211 0.869412211 0.000000000 
Par#  5340# C(  1,  1)( 23,  4)(  2,   1) | 0.130587789 0.130587789 0.130587789 0.000000000 
Par#  5341# C(  2,  1)( 23,  4)(  2,   1) | 1.000000000 1.000000000 1.000000000 0.000000000 
Par#  5342# C(  1,  2)( 23,  4)(  2,   1) | 0.869412211 0.869412211 0.869412211 0.000000000 
Par#  5343# C(  1,  1)( 24,  4)(  2,   1) | 0.130587789 0.130587789 0.130587789 0.000000000 
Par#  5344# C(  2,  1)( 24,  4)(  2,   1) | 1.000000000 1.000000000 1.000000000 0.000000000 
Par#  5345# C(  1,  2)( 24,  4)(  2,   1) | 0.869412211 0.869412211 0.869412211 0.000000000 
Par#  5346# C(  1,  1)( 25,  4)(  2,   1) | 0.130587789 0.130587789 0.130587789 0.000000000 
Par#  5347# C(  2,  1)( 25,  4)(  2,   1) | 1.000000000 1.000000000 1.000000000 0.000000000 
Par#  5348# C(  1,  2)( 25,  4)(  2,   1) | 0.869412211 0.869412211 0.869412211 0.000000000 
Par#  5349# C(  1,  1)( 26,  4)(  2,   1) | 0.130587789 0.130587789 0.130587789 0.000000000 
Par#  5350# C(  2,  1)( 26,  4)(  2,   1) | 1.000000000 1.000000000 1.000000000 0.000000000 
Par#  5351# C(  1,  2)( 26,  4)(  2,   1) | 0.869412211 0.869412211 0.869412211 0.000000000 
Par#  5352# C(  1,  1)(  5,  5)(  2,   1) | 0.130587789 0.130587789 0.130587789 0.000000000 
Par#  5353# C(  2,  1)(  5,  5)(  2,   1) | 1.000000000 1.000000000 1.000000000 0.000000000 
Par#  5354# C(  1,  2)(  5,  5)(  2,   1) | 0.869412211 0.869412211 0.869412211 0.000000000 
Par#  5355# C(  1,  1)(  6,  5)(  2,   1) | 0.130587789 0.130587789 0.130587789 0.000000000 
Par#  5356# C(  2,  1)(  6,  5)(  2,   1) | 1.000000000 1.000000000 1.000000000 0.000000000 
Par#  5357# C(  1,  2)(  6,  5)(  2,   1) | 0.869412211 0.869412211 0.869412211 0.000000000 
Par#  5358# C(  1,  1)(  7,  5)(  2,   1) | 0.130587789 0.130587789 0.130587789 0.000000000 
Par#  5359# C(  2,  1)(  7,  5)(  2,   1) | 1.000000000 1.000000000 1.000000000 0.000000000 
Par#  5360# C(  1,  2)(  7,  5)(  2,   1) | 0.869412211 0.869412211 0.869412211 0.000000000 
Par#  5361# C(  1,  1)(  8,  5)(  2,   1) | 0.130587789 0.130587789 0.130587789 0.000000000 
Par#  5362# C(  2,  1)(  8,  5)(  2,   1) | 1.000000000 1.000000000 1.000000000 0.000000000 
Par#  5363# C(  1,  2)(  8,  5)(  2,   1) | 0.869412211 0.869412211 0.869412211 0.000000000 
Par#  5364# C(  1,  1)(  9,  5)(  2,   1) | 0.130587789 0.130587789 0.130587789 0.000000000 
Par#  5365# C(  2,  1)(  9,  5)(  2,   1) | 1.000000000 1.000000000 1.000000000 0.000000000 
Par#  5366# C(  1,  2)(  9,  5)(  2,   1) | 0.869412211 0.869412211 0.869412211 0.000000000 
Par#  5367# C(  1,  1)( 10,  5)(  2,   1) | 0.130587789 0.130587789 0.130587789 0.000000000 
Par#  5368# C(  2,  1)( 10,  5)(  2,   1) | 1.000000000 1.000000000 1.000000000 0.000000000 
Par#  5369# C(  1,  2)( 10,  5)(  2,   1) | 0.869412211 0.869412211 0.869412211 0.000000000 
Par#  5370# C(  1,  1)( 11,  5)(  2,   1) | 0.130587789 0.130587789 0.130587789 0.000000000 
Par#  5371# C(  2,  1)( 11,  5)(  2,   1) | 1.000000000 1.000000000 1.000000000 0.000000000 
Par#  5372# C(  1,  2)( 11,  5)(  2,   1) | 0.869412211 0.869412211 0.869412211 0.000000000 
Par#  5373# C(  1,  1)( 12,  5)(  2,   1) | 0.130587789 0.130587789 0.130587789 0.000000000 
Par#  5374# C(  2,  1)( 12,  5)(  2,   1) | 1.000000000 1.000000000 1.000000000 0.000000000 
Par#  5375# C(  1,  2)( 12,  5)(  2,   1) | 0.869412211 0.869412211 0.869412211 0.000000000 
Par#  5376# C(  1,  1)( 13,  5)(  2,   1) | 0.130587789 0.130587789 0.130587789 0.000000000 
Par#  5377# C(  2,  1)( 13,  5)(  2,   1) | 1.000000000 1.000000000 1.000000000 0.000000000 
Par#  5378# C(  1,  2)( 13,  5)(  2,   1) | 0.869412211 0.869412211 0.869412211 0.000000000 
Par#  5379# C(  1,  1)( 14,  5)(  2,   1) | 0.130587789 0.130587789 0.130587789 0.000000000 
Par#  5380# C(  2,  1)( 14,  5)(  2,   1) | 1.000000000 1.000000000 1.000000000 0.000000000 
Par#  5381# C(  1,  2)( 14,  5)(  2,   1) | 0.869412211 0.869412211 0.869412211 0.000000000 
Par#  5382# C(  1,  1)( 15,  5)(  2,   1) | 0.130587789 0.130587789 0.130587789 0.000000000 
Par#  5383# C(  2,  1)( 15,  5)(  2,   1) | 1.000000000 1.000000000 1.000000000 0.000000000 
Par#  5384# C(  1,  2)( 15,  5)(  2,   1) | 0.869412211 0.869412211 0.869412211 0.000000000 
Par#  5385# C(  1,  1)( 16,  5)(  2,   1) | 0.130587789 0.130587789 0.130587789 0.000000000 
Par#  5386# C(  2,  1)( 16,  5)(  2,   1) | 1.000000000 1.000000000 1.000000000 0.000000000 
Par#  5387# C(  1,  2)( 16,  5)(  2,   1) | 0.869412211 0.869412211 0.869412211 0.000000000 
Par#  5388# C(  1,  1)( 17,  5)(  2,   1) | 0.130587789 0.130587789 0.130587789 0.000000000 
Par#  5389# C(  2,  1)( 17,  5)(  2,   1) | 1.000000000 1.000000000 1.000000000 0.000000000 
Par#  5390# C(  1,  2)( 17,  5)(  2,   1) | 0.869412211 0.869412211 0.869412211 0.000000000 
Par#  5391# C(  1,  1)( 18,  5)(  2,   1) | 0.130587789 0.130587789 0.130587789 0.000000000 
Par#  5392# C(  2,  1)( 18,  5)(  2,   1) | 1.000000000 1.000000000 1.000000000 0.000000000 
Par#  5393# C(  1,  2)( 18,  5)(  2,   1) | 0.869412211 0.869412211 0.869412211 0.000000000 
Par#  5394# C(  1,  1)( 19,  5)(  2,   1) | 0.130587789 0.130587789 0.130587789 0.000000000 
Par#  5395# C(  2,  1)( 19,  5)(  2,   1) | 1.000000000 1.000000000 1.000000000 0.000000000 
Par#  5396# C(  1,  2)( 19,  5)(  2,   1) | 0.869412211 0.869412211 0.869412211 0.000000000 
Par#  5397# C(  1,  1)( 20,  5)(  2,   1) | 0.130587789 0.130587789 0.130587789 0.000000000 
Par#  5398# C(  2,  1)( 20,  5)(  2,   1) | 1.000000000 1.000000000 1.000000000 0.000000000 
Par#  5399# C(  1,  2)( 20,  5)(  2,   1) | 0.869412211 0.869412211 0.869412211 0.000000000 
Par#  5400# C(  1,  1)( 21,  5)(  2,   1) | 0.130587789 0.130587789 0.130587789 0.000000000 
Par#  5401# C(  2,  1)( 21,  5)(  2,   1) | 1.000000000 1.000000000 1.000000000 0.000000000 
Par#  5402# C(  1,  2)( 21,  5)(  2,   1) | 0.869412211 0.869412211 0.869412211 0.000000000 
Par#  5403# C(  1,  1)( 22,  5)(  2,   1) | 0.130587789 0.130587789 0.130587789 0.000000000 
Par#  5404# C(  2,  1)( 22,  5)(  2,   1) | 1.000000000 1.000000000 1.000000000 0.000000000 
Par#  5405# C(  1,  2)( 22,  5)(  2,   1) | 0.869412211 0.869412211 0.869412211 0.000000000 
Par#  5406# C(  1,  1)( 23,  5)(  2,   1) | 0.130587789 0.130587789 0.130587789 0.000000000 
Par#  5407# C(  2,  1)( 23,  5)(  2,   1) | 1.000000000 1.000000000 1.000000000 0.000000000 
Par#  5408# C(  1,  2)( 23,  5)(  2,   1) | 0.869412211 0.869412211 0.869412211 0.000000000 
Par#  5409# C(  1,  1)( 24,  5)(  2,   1) | 0.130587789 0.130587789 0.130587789 0.000000000 
Par#  5410# C(  2,  1)( 24,  5)(  2,   1) | 1.000000000 1.000000000 1.000000000 0.000000000 
Par#  5411# C(  1,  2)( 24,  5)(  2,   1) | 0.869412211 0.869412211 0.869412211 0.000000000 
Par#  5412# C(  1,  1)( 25,  5)(  2,   1) | 0.130587789 0.130587789 0.130587789 0.000000000 
Par#  5413# C(  2,  1)( 25,  5)(  2,   1) | 1.000000000 1.000000000 1.000000000 0.000000000 
Par#  5414# C(  1,  2)( 25,  5)(  2,   1) | 0.869412211 0.869412211 0.869412211 0.000000000 
Par#  5415# C(  1,  1)( 26,  5)(  2,   1) | 0.130587789 0.130587789 0.130587789 0.000000000 
Par#  5416# C(  2,  1)( 26,  5)(  2,   1) | 1.000000000 1.000000000 1.000000000 0.000000000 
Par#  5417# C(  1,  2)( 26,  5)(  2,   1) | 0.869412211 0.869412211 0.869412211 0.000000000 
Par#  5418# C(  1,  1)(  6,  6)(  2,   1) | 0.130587789 0.130587789 0.130587789 0.000000000 
Par#  5419# C(  2,  1)(  6,  6)(  2,   1) | 1.000000000 1.000000000 1.000000000 0.000000000 
Par#  5420# C(  1,  2)(  6,  6)(  2,   1) | 0.869412211 0.869412211 0.869412211 0.000000000 
Par#  5421# C(  1,  1)(  7,  6)(  2,   1) | 0.130587789 0.130587789 0.130587789 0.000000000 
Par#  5422# C(  2,  1)(  7,  6)(  2,   1) | 1.000000000 1.000000000 1.000000000 0.000000000 
Par#  5423# C(  1,  2)(  7,  6)(  2,   1) | 0.869412211 0.869412211 0.869412211 0.000000000 
Par#  5424# C(  1,  1)(  8,  6)(  2,   1) | 0.130587789 0.130587789 0.130587789 0.000000000 
Par#  5425# C(  2,  1)(  8,  6)(  2,   1) | 1.000000000 1.000000000 1.000000000 0.000000000 
Par#  5426# C(  1,  2)(  8,  6)(  2,   1) | 0.869412211 0.869412211 0.869412211 0.000000000 
Par#  5427# C(  1,  1)(  9,  6)(  2,   1) | 0.130587789 0.130587789 0.130587789 0.000000000 
Par#  5428# C(  2,  1)(  9,  6)(  2,   1) | 1.000000000 1.000000000 1.000000000 0.000000000 
Par#  5429# C(  1,  2)(  9,  6)(  2,   1) | 0.869412211 0.869412211 0.869412211 0.000000000 
Par#  5430# C(  1,  1)( 10,  6)(  2,   1) | 0.130587789 0.130587789 0.130587789 0.000000000 
Par#  5431# C(  2,  1)( 10,  6)(  2,   1) | 1.000000000 1.000000000 1.000000000 0.000000000 
Par#  5432# C(  1,  2)( 10,  6)(  2,   1) | 0.869412211 0.869412211 0.869412211 0.000000000 
Par#  5433# C(  1,  1)( 11,  6)(  2,   1) | 0.130587789 0.130587789 0.130587789 0.000000000 
Par#  5434# C(  2,  1)( 11,  6)(  2,   1) | 1.000000000 1.000000000 1.000000000 0.000000000 
Par#  5435# C(  1,  2)( 11,  6)(  2,   1) | 0.869412211 0.869412211 0.869412211 0.000000000 
Par#  5436# C(  1,  1)( 12,  6)(  2,   1) | 0.130587789 0.130587789 0.130587789 0.000000000 
Par#  5437# C(  2,  1)( 12,  6)(  2,   1) | 1.000000000 1.000000000 1.000000000 0.000000000 
Par#  5438# C(  1,  2)( 12,  6)(  2,   1) | 0.869412211 0.869412211 0.869412211 0.000000000 
Par#  5439# C(  1,  1)( 13,  6)(  2,   1) | 0.130587789 0.130587789 0.130587789 0.000000000 
Par#  5440# C(  2,  1)( 13,  6)(  2,   1) | 1.000000000 1.000000000 1.000000000 0.000000000 
Par#  5441# C(  1,  2)( 13,  6)(  2,   1) | 0.869412211 0.869412211 0.869412211 0.000000000 
Par#  5442# C(  1,  1)( 14,  6)(  2,   1) | 0.130587789 0.130587789 0.130587789 0.000000000 
Par#  5443# C(  2,  1)( 14,  6)(  2,   1) | 1.000000000 1.000000000 1.000000000 0.000000000 
Par#  5444# C(  1,  2)( 14,  6)(  2,   1) | 0.869412211 0.869412211 0.869412211 0.000000000 
Par#  5445# C(  1,  1)( 15,  6)(  2,   1) | 0.130587789 0.130587789 0.130587789 0.000000000 
Par#  5446# C(  2,  1)( 15,  6)(  2,   1) | 1.000000000 1.000000000 1.000000000 0.000000000 
Par#  5447# C(  1,  2)( 15,  6)(  2,   1) | 0.869412211 0.869412211 0.869412211 0.000000000 
Par#  5448# C(  1,  1)( 16,  6)(  2,   1) | 0.130587789 0.130587789 0.130587789 0.000000000 
Par#  5449# C(  2,  1)( 16,  6)(  2,   1) | 1.000000000 1.000000000 1.000000000 0.000000000 
Par#  5450# C(  1,  2)( 16,  6)(  2,   1) | 0.869412211 0.869412211 0.869412211 0.000000000 
Par#  5451# C(  1,  1)( 17,  6)(  2,   1) | 0.130587789 0.130587789 0.130587789 0.000000000 
Par#  5452# C(  2,  1)( 17,  6)(  2,   1) | 1.000000000 1.000000000 1.000000000 0.000000000 
Par#  5453# C(  1,  2)( 17,  6)(  2,   1) | 0.869412211 0.869412211 0.869412211 0.000000000 
Par#  5454# C(  1,  1)( 18,  6)(  2,   1) | 0.130587789 0.130587789 0.130587789 0.000000000 
Par#  5455# C(  2,  1)( 18,  6)(  2,   1) | 1.000000000 1.000000000 1.000000000 0.000000000 
Par#  5456# C(  1,  2)( 18,  6)(  2,   1) | 0.869412211 0.869412211 0.869412211 0.000000000 
Par#  5457# C(  1,  1)( 19,  6)(  2,   1) | 0.130587789 0.130587789 0.130587789 0.000000000 
Par#  5458# C(  2,  1)( 19,  6)(  2,   1) | 1.000000000 1.000000000 1.000000000 0.000000000 
Par#  5459# C(  1,  2)( 19,  6)(  2,   1) | 0.869412211 0.869412211 0.869412211 0.000000000 
Par#  5460# C(  1,  1)( 20,  6)(  2,   1) | 0.130587789 0.130587789 0.130587789 0.000000000 
Par#  5461# C(  2,  1)( 20,  6)(  2,   1) | 1.000000000 1.000000000 1.000000000 0.000000000 
Par#  5462# C(  1,  2)( 20,  6)(  2,   1) | 0.869412211 0.869412211 0.869412211 0.000000000 
Par#  5463# C(  1,  1)( 21,  6)(  2,   1) | 0.130587789 0.130587789 0.130587789 0.000000000 
Par#  5464# C(  2,  1)( 21,  6)(  2,   1) | 1.000000000 1.000000000 1.000000000 0.000000000 
Par#  5465# C(  1,  2)( 21,  6)(  2,   1) | 0.869412211 0.869412211 0.869412211 0.000000000 
Par#  5466# C(  1,  1)( 22,  6)(  2,   1) | 0.130587789 0.130587789 0.130587789 0.000000000 
Par#  5467# C(  2,  1)( 22,  6)(  2,   1) | 1.000000000 1.000000000 1.000000000 0.000000000 
Par#  5468# C(  1,  2)( 22,  6)(  2,   1) | 0.869412211 0.869412211 0.869412211 0.000000000 
Par#  5469# C(  1,  1)( 23,  6)(  2,   1) | 0.130587789 0.130587789 0.130587789 0.000000000 
Par#  5470# C(  2,  1)( 23,  6)(  2,   1) | 1.000000000 1.000000000 1.000000000 0.000000000 
Par#  5471# C(  1,  2)( 23,  6)(  2,   1) | 0.869412211 0.869412211 0.869412211 0.000000000 
Par#  5472# C(  1,  1)( 24,  6)(  2,   1) | 0.130587789 0.130587789 0.130587789 0.000000000 
Par#  5473# C(  2,  1)( 24,  6)(  2,   1) | 1.000000000 1.000000000 1.000000000 0.000000000 
Par#  5474# C(  1,  2)( 24,  6)(  2,   1) | 0.869412211 0.869412211 0.869412211 0.000000000 
Par#  5475# C(  1,  1)( 25,  6)(  2,   1) | 0.130587789 0.130587789 0.130587789 0.000000000 
Par#  5476# C(  2,  1)( 25,  6)(  2,   1) | 1.000000000 1.000000000 1.000000000 0.000000000 
Par#  5477# C(  1,  2)( 25,  6)(  2,   1) | 0.869412211 0.869412211 0.869412211 0.000000000 
Par#  5478# C(  1,  1)( 26,  6)(  2,   1) | 0.130587789 0.130587789 0.130587789 0.000000000 
Par#  5479# C(  2,  1)( 26,  6)(  2,   1) | 1.000000000 1.000000000 1.000000000 0.000000000 
Par#  5480# C(  1,  2)( 26,  6)(  2,   1) | 0.869412211 0.869412211 0.869412211 0.000000000 
Par#  5481# C(  1,  1)(  7,  7)(  2,   1) | 0.130587789 0.130587789 0.130587789 0.000000000 
Par#  5482# C(  2,  1)(  7,  7)(  2,   1) | 1.000000000 1.000000000 1.000000000 0.000000000 
Par#  5483# C(  1,  2)(  7,  7)(  2,   1) | 0.869412211 0.869412211 0.869412211 0.000000000 
Par#  5484# C(  1,  1)(  8,  7)(  2,   1) | 0.130587789 0.130587789 0.130587789 0.000000000 
Par#  5485# C(  2,  1)(  8,  7)(  2,   1) | 1.000000000 1.000000000 1.000000000 0.000000000 
Par#  5486# C(  1,  2)(  8,  7)(  2,   1) | 0.869412211 0.869412211 0.869412211 0.000000000 
Par#  5487# C(  1,  1)(  9,  7)(  2,   1) | 0.130587789 0.130587789 0.130587789 0.000000000 
Par#  5488# C(  2,  1)(  9,  7)(  2,   1) | 1.000000000 1.000000000 1.000000000 0.000000000 
Par#  5489# C(  1,  2)(  9,  7)(  2,   1) | 0.869412211 0.869412211 0.869412211 0.000000000 
Par#  5490# C(  1,  1)( 10,  7)(  2,   1) | 0.130587789 0.130587789 0.130587789 0.000000000 
Par#  5491# C(  2,  1)( 10,  7)(  2,   1) | 1.000000000 1.000000000 1.000000000 0.000000000 
Par#  5492# C(  1,  2)( 10,  7)(  2,   1) | 0.869412211 0.869412211 0.869412211 0.000000000 
Par#  5493# C(  1,  1)( 11,  7)(  2,   1) | 0.130587789 0.130587789 0.130587789 0.000000000 
Par#  5494# C(  2,  1)( 11,  7)(  2,   1) | 1.000000000 1.000000000 1.000000000 0.000000000 
Par#  5495# C(  1,  2)( 11,  7)(  2,   1) | 0.869412211 0.869412211 0.869412211 0.000000000 
Par#  5496# C(  1,  1)( 12,  7)(  2,   1) | 0.130587789 0.130587789 0.130587789 0.000000000 
Par#  5497# C(  2,  1)( 12,  7)(  2,   1) | 1.000000000 1.000000000 1.000000000 0.000000000 
Par#  5498# C(  1,  2)( 12,  7)(  2,   1) | 0.869412211 0.869412211 0.869412211 0.000000000 
Par#  5499# C(  1,  1)( 13,  7)(  2,   1) | 0.130587789 0.130587789 0.130587789 0.000000000 
Par#  5500# C(  2,  1)( 13,  7)(  2,   1) | 1.000000000 1.000000000 1.000000000 0.000000000 
Par#  5501# C(  1,  2)( 13,  7)(  2,   1) | 0.869412211 0.869412211 0.869412211 0.000000000 
Par#  5502# C(  1,  1)( 14,  7)(  2,   1) | 0.130587789 0.130587789 0.130587789 0.000000000 
Par#  5503# C(  2,  1)( 14,  7)(  2,   1) | 1.000000000 1.000000000 1.000000000 0.000000000 
Par#  5504# C(  1,  2)( 14,  7)(  2,   1) | 0.869412211 0.869412211 0.869412211 0.000000000 
Par#  5505# C(  1,  1)( 15,  7)(  2,   1) | 0.130587789 0.130587789 0.130587789 0.000000000 
Par#  5506# C(  2,  1)( 15,  7)(  2,   1) | 1.000000000 1.000000000 1.000000000 0.000000000 
Par#  5507# C(  1,  2)( 15,  7)(  2,   1) | 0.869412211 0.869412211 0.869412211 0.000000000 
Par#  5508# C(  1,  1)( 16,  7)(  2,   1) | 0.130587789 0.130587789 0.130587789 0.000000000 
Par#  5509# C(  2,  1)( 16,  7)(  2,   1) | 1.000000000 1.000000000 1.000000000 0.000000000 
Par#  5510# C(  1,  2)( 16,  7)(  2,   1) | 0.869412211 0.869412211 0.869412211 0.000000000 
Par#  5511# C(  1,  1)( 17,  7)(  2,   1) | 0.130587789 0.130587789 0.130587789 0.000000000 
Par#  5512# C(  2,  1)( 17,  7)(  2,   1) | 1.000000000 1.000000000 1.000000000 0.000000000 
Par#  5513# C(  1,  2)( 17,  7)(  2,   1) | 0.869412211 0.869412211 0.869412211 0.000000000 
Par#  5514# C(  1,  1)( 18,  7)(  2,   1) | 0.130587789 0.130587789 0.130587789 0.000000000 
Par#  5515# C(  2,  1)( 18,  7)(  2,   1) | 1.000000000 1.000000000 1.000000000 0.000000000 
Par#  5516# C(  1,  2)( 18,  7)(  2,   1) | 0.869412211 0.869412211 0.869412211 0.000000000 
Par#  5517# C(  1,  1)( 19,  7)(  2,   1) | 0.130587789 0.130587789 0.130587789 0.000000000 
Par#  5518# C(  2,  1)( 19,  7)(  2,   1) | 1.000000000 1.000000000 1.000000000 0.000000000 
Par#  5519# C(  1,  2)( 19,  7)(  2,   1) | 0.869412211 0.869412211 0.869412211 0.000000000 
Par#  5520# C(  1,  1)( 20,  7)(  2,   1) | 0.130587789 0.130587789 0.130587789 0.000000000 
Par#  5521# C(  2,  1)( 20,  7)(  2,   1) | 1.000000000 1.000000000 1.000000000 0.000000000 
Par#  5522# C(  1,  2)( 20,  7)(  2,   1) | 0.869412211 0.869412211 0.869412211 0.000000000 
Par#  5523# C(  1,  1)( 21,  7)(  2,   1) | 0.130587789 0.130587789 0.130587789 0.000000000 
Par#  5524# C(  2,  1)( 21,  7)(  2,   1) | 1.000000000 1.000000000 1.000000000 0.000000000 
Par#  5525# C(  1,  2)( 21,  7)(  2,   1) | 0.869412211 0.869412211 0.869412211 0.000000000 
Par#  5526# C(  1,  1)( 22,  7)(  2,   1) | 0.130587789 0.130587789 0.130587789 0.000000000 
Par#  5527# C(  2,  1)( 22,  7)(  2,   1) | 1.000000000 1.000000000 1.000000000 0.000000000 
Par#  5528# C(  1,  2)( 22,  7)(  2,   1) | 0.869412211 0.869412211 0.869412211 0.000000000 
Par#  5529# C(  1,  1)( 23,  7)(  2,   1) | 0.130587789 0.130587789 0.130587789 0.000000000 
Par#  5530# C(  2,  1)( 23,  7)(  2,   1) | 1.000000000 1.000000000 1.000000000 0.000000000 
Par#  5531# C(  1,  2)( 23,  7)(  2,   1) | 0.869412211 0.869412211 0.869412211 0.000000000 
Par#  5532# C(  1,  1)( 24,  7)(  2,   1) | 0.130587789 0.130587789 0.130587789 0.000000000 
Par#  5533# C(  2,  1)( 24,  7)(  2,   1) | 1.000000000 1.000000000 1.000000000 0.000000000 
Par#  5534# C(  1,  2)( 24,  7)(  2,   1) | 0.869412211 0.869412211 0.869412211 0.000000000 
Par#  5535# C(  1,  1)( 25,  7)(  2,   1) | 0.130587789 0.130587789 0.130587789 0.000000000 
Par#  5536# C(  2,  1)( 25,  7)(  2,   1) | 1.000000000 1.000000000 1.000000000 0.000000000 
Par#  5537# C(  1,  2)( 25,  7)(  2,   1) | 0.869412211 0.869412211 0.869412211 0.000000000 
Par#  5538# C(  1,  1)( 26,  7)(  2,   1) | 0.130587789 0.130587789 0.130587789 0.000000000 
Par#  5539# C(  2,  1)( 26,  7)(  2,   1) | 1.000000000 1.000000000 1.000000000 0.000000000 
Par#  5540# C(  1,  2)( 26,  7)(  2,   1) | 0.869412211 0.869412211 0.869412211 0.000000000 
Par#  5541# C(  1,  1)(  8,  8)(  2,   1) | 0.130587789 0.130587789 0.130587789 0.000000000 
Par#  5542# C(  2,  1)(  8,  8)(  2,   1) | 1.000000000 1.000000000 1.000000000 0.000000000 
Par#  5543# C(  1,  2)(  8,  8)(  2,   1) | 0.869412211 0.869412211 0.869412211 0.000000000 
Par#  5544# C(  1,  1)(  9,  8)(  2,   1) | 0.130587789 0.130587789 0.130587789 0.000000000 
Par#  5545# C(  2,  1)(  9,  8)(  2,   1) | 1.000000000 1.000000000 1.000000000 0.000000000 
Par#  5546# C(  1,  2)(  9,  8)(  2,   1) | 0.869412211 0.869412211 0.869412211 0.000000000 
Par#  5547# C(  1,  1)( 10,  8)(  2,   1) | 0.130587789 0.130587789 0.130587789 0.000000000 
Par#  5548# C(  2,  1)( 10,  8)(  2,   1) | 1.000000000 1.000000000 1.000000000 0.000000000 
Par#  5549# C(  1,  2)( 10,  8)(  2,   1) | 0.869412211 0.869412211 0.869412211 0.000000000 
Par#  5550# C(  1,  1)( 11,  8)(  2,   1) | 0.130587789 0.130587789 0.130587789 0.000000000 
Par#  5551# C(  2,  1)( 11,  8)(  2,   1) | 1.000000000 1.000000000 1.000000000 0.000000000 
Par#  5552# C(  1,  2)( 11,  8)(  2,   1) | 0.869412211 0.869412211 0.869412211 0.000000000 
Par#  5553# C(  1,  1)( 12,  8)(  2,   1) | 0.130587789 0.130587789 0.130587789 0.000000000 
Par#  5554# C(  2,  1)( 12,  8)(  2,   1) | 1.000000000 1.000000000 1.000000000 0.000000000 
Par#  5555# C(  1,  2)( 12,  8)(  2,   1) | 0.869412211 0.869412211 0.869412211 0.000000000 
Par#  5556# C(  1,  1)( 13,  8)(  2,   1) | 0.130587789 0.130587789 0.130587789 0.000000000 
Par#  5557# C(  2,  1)( 13,  8)(  2,   1) | 1.000000000 1.000000000 1.000000000 0.000000000 
Par#  5558# C(  1,  2)( 13,  8)(  2,   1) | 0.869412211 0.869412211 0.869412211 0.000000000 
Par#  5559# C(  1,  1)( 14,  8)(  2,   1) | 0.130587789 0.130587789 0.130587789 0.000000000 
Par#  5560# C(  2,  1)( 14,  8)(  2,   1) | 1.000000000 1.000000000 1.000000000 0.000000000 
Par#  5561# C(  1,  2)( 14,  8)(  2,   1) | 0.869412211 0.869412211 0.869412211 0.000000000 
Par#  5562# C(  1,  1)( 15,  8)(  2,   1) | 0.130587789 0.130587789 0.130587789 0.000000000 
Par#  5563# C(  2,  1)( 15,  8)(  2,   1) | 1.000000000 1.000000000 1.000000000 0.000000000 
Par#  5564# C(  1,  2)( 15,  8)(  2,   1) | 0.869412211 0.869412211 0.869412211 0.000000000 
Par#  5565# C(  1,  1)( 16,  8)(  2,   1) | 0.130587789 0.130587789 0.130587789 0.000000000 
Par#  5566# C(  2,  1)( 16,  8)(  2,   1) | 1.000000000 1.000000000 1.000000000 0.000000000 
Par#  5567# C(  1,  2)( 16,  8)(  2,   1) | 0.869412211 0.869412211 0.869412211 0.000000000 
Par#  5568# C(  1,  1)( 17,  8)(  2,   1) | 0.130587789 0.130587789 0.130587789 0.000000000 
Par#  5569# C(  2,  1)( 17,  8)(  2,   1) | 1.000000000 1.000000000 1.000000000 0.000000000 
Par#  5570# C(  1,  2)( 17,  8)(  2,   1) | 0.869412211 0.869412211 0.869412211 0.000000000 
Par#  5571# C(  1,  1)( 18,  8)(  2,   1) | 0.130587789 0.130587789 0.130587789 0.000000000 
Par#  5572# C(  2,  1)( 18,  8)(  2,   1) | 1.000000000 1.000000000 1.000000000 0.000000000 
Par#  5573# C(  1,  2)( 18,  8)(  2,   1) | 0.869412211 0.869412211 0.869412211 0.000000000 
Par#  5574# C(  1,  1)( 19,  8)(  2,   1) | 0.130587789 0.130587789 0.130587789 0.000000000 
Par#  5575# C(  2,  1)( 19,  8)(  2,   1) | 1.000000000 1.000000000 1.000000000 0.000000000 
Par#  5576# C(  1,  2)( 19,  8)(  2,   1) | 0.869412211 0.869412211 0.869412211 0.000000000 
Par#  5577# C(  1,  1)( 20,  8)(  2,   1) | 0.130587789 0.130587789 0.130587789 0.000000000 
Par#  5578# C(  2,  1)( 20,  8)(  2,   1) | 1.000000000 1.000000000 1.000000000 0.000000000 
Par#  5579# C(  1,  2)( 20,  8)(  2,   1) | 0.869412211 0.869412211 0.869412211 0.000000000 
Par#  5580# C(  1,  1)( 21,  8)(  2,   1) | 0.130587789 0.130587789 0.130587789 0.000000000 
Par#  5581# C(  2,  1)( 21,  8)(  2,   1) | 1.000000000 1.000000000 1.000000000 0.000000000 
Par#  5582# C(  1,  2)( 21,  8)(  2,   1) | 0.869412211 0.869412211 0.869412211 0.000000000 
Par#  5583# C(  1,  1)( 22,  8)(  2,   1) | 0.130587789 0.130587789 0.130587789 0.000000000 
Par#  5584# C(  2,  1)( 22,  8)(  2,   1) | 1.000000000 1.000000000 1.000000000 0.000000000 
Par#  5585# C(  1,  2)( 22,  8)(  2,   1) | 0.869412211 0.869412211 0.869412211 0.000000000 
Par#  5586# C(  1,  1)( 23,  8)(  2,   1) | 0.130587789 0.130587789 0.130587789 0.000000000 
Par#  5587# C(  2,  1)( 23,  8)(  2,   1) | 1.000000000 1.000000000 1.000000000 0.000000000 
Par#  5588# C(  1,  2)( 23,  8)(  2,   1) | 0.869412211 0.869412211 0.869412211 0.000000000 
Par#  5589# C(  1,  1)( 24,  8)(  2,   1) | 0.130587789 0.130587789 0.130587789 0.000000000 
Par#  5590# C(  2,  1)( 24,  8)(  2,   1) | 1.000000000 1.000000000 1.000000000 0.000000000 
Par#  5591# C(  1,  2)( 24,  8)(  2,   1) | 0.869412211 0.869412211 0.869412211 0.000000000 
Par#  5592# C(  1,  1)( 25,  8)(  2,   1) | 0.130587789 0.130587789 0.130587789 0.000000000 
Par#  5593# C(  2,  1)( 25,  8)(  2,   1) | 1.000000000 1.000000000 1.000000000 0.000000000 
Par#  5594# C(  1,  2)( 25,  8)(  2,   1) | 0.869412211 0.869412211 0.869412211 0.000000000 
Par#  5595# C(  1,  1)( 26,  8)(  2,   1) | 0.130587789 0.130587789 0.130587789 0.000000000 
Par#  5596# C(  2,  1)( 26,  8)(  2,   1) | 1.000000000 1.000000000 1.000000000 0.000000000 
Par#  5597# C(  1,  2)( 26,  8)(  2,   1) | 0.869412211 0.869412211 0.869412211 0.000000000 
Par#  5598# C(  1,  1)(  9,  9)(  2,   1) | 0.130587789 0.130587789 0.130587789 0.000000000 
Par#  5599# C(  2,  1)(  9,  9)(  2,   1) | 1.000000000 1.000000000 1.000000000 0.000000000 
Par#  5600# C(  1,  2)(  9,  9)(  2,   1) | 0.869412211 0.869412211 0.869412211 0.000000000 
Par#  5601# C(  1,  1)( 10,  9)(  2,   1) | 0.130587789 0.130587789 0.130587789 0.000000000 
Par#  5602# C(  2,  1)( 10,  9)(  2,   1) | 1.000000000 1.000000000 1.000000000 0.000000000 
Par#  5603# C(  1,  2)( 10,  9)(  2,   1) | 0.869412211 0.869412211 0.869412211 0.000000000 
Par#  5604# C(  1,  1)( 11,  9)(  2,   1) | 0.130587789 0.130587789 0.130587789 0.000000000 
Par#  5605# C(  2,  1)( 11,  9)(  2,   1) | 1.000000000 1.000000000 1.000000000 0.000000000 
Par#  5606# C(  1,  2)( 11,  9)(  2,   1) | 0.869412211 0.869412211 0.869412211 0.000000000 
Par#  5607# C(  1,  1)( 12,  9)(  2,   1) | 0.130587789 0.130587789 0.130587789 0.000000000 
Par#  5608# C(  2,  1)( 12,  9)(  2,   1) | 1.000000000 1.000000000 1.000000000 0.000000000 
Par#  5609# C(  1,  2)( 12,  9)(  2,   1) | 0.869412211 0.869412211 0.869412211 0.000000000 
Par#  5610# C(  1,  1)( 13,  9)(  2,   1) | 0.130587789 0.130587789 0.130587789 0.000000000 
Par#  5611# C(  2,  1)( 13,  9)(  2,   1) | 1.000000000 1.000000000 1.000000000 0.000000000 
Par#  5612# C(  1,  2)( 13,  9)(  2,   1) | 0.869412211 0.869412211 0.869412211 0.000000000 
Par#  5613# C(  1,  1)( 14,  9)(  2,   1) | 0.130587789 0.130587789 0.130587789 0.000000000 
Par#  5614# C(  2,  1)( 14,  9)(  2,   1) | 1.000000000 1.000000000 1.000000000 0.000000000 
Par#  5615# C(  1,  2)( 14,  9)(  2,   1) | 0.869412211 0.869412211 0.869412211 0.000000000 
Par#  5616# C(  1,  1)( 15,  9)(  2,   1) | 0.130587789 0.130587789 0.130587789 0.000000000 
Par#  5617# C(  2,  1)( 15,  9)(  2,   1) | 1.000000000 1.000000000 1.000000000 0.000000000 
Par#  5618# C(  1,  2)( 15,  9)(  2,   1) | 0.869412211 0.869412211 0.869412211 0.000000000 
Par#  5619# C(  1,  1)( 16,  9)(  2,   1) | 0.130587789 0.130587789 0.130587789 0.000000000 
Par#  5620# C(  2,  1)( 16,  9)(  2,   1) | 1.000000000 1.000000000 1.000000000 0.000000000 
Par#  5621# C(  1,  2)( 16,  9)(  2,   1) | 0.869412211 0.869412211 0.869412211 0.000000000 
Par#  5622# C(  1,  1)( 17,  9)(  2,   1) | 0.130587789 0.130587789 0.130587789 0.000000000 
Par#  5623# C(  2,  1)( 17,  9)(  2,   1) | 1.000000000 1.000000000 1.000000000 0.000000000 
Par#  5624# C(  1,  2)( 17,  9)(  2,   1) | 0.869412211 0.869412211 0.869412211 0.000000000 
Par#  5625# C(  1,  1)( 18,  9)(  2,   1) | 0.130587789 0.130587789 0.130587789 0.000000000 
Par#  5626# C(  2,  1)( 18,  9)(  2,   1) | 1.000000000 1.000000000 1.000000000 0.000000000 
Par#  5627# C(  1,  2)( 18,  9)(  2,   1) | 0.869412211 0.869412211 0.869412211 0.000000000 
Par#  5628# C(  1,  1)( 19,  9)(  2,   1) | 0.130587789 0.130587789 0.130587789 0.000000000 
Par#  5629# C(  2,  1)( 19,  9)(  2,   1) | 1.000000000 1.000000000 1.000000000 0.000000000 
Par#  5630# C(  1,  2)( 19,  9)(  2,   1) | 0.869412211 0.869412211 0.869412211 0.000000000 
Par#  5631# C(  1,  1)( 20,  9)(  2,   1) | 0.130587789 0.130587789 0.130587789 0.000000000 
Par#  5632# C(  2,  1)( 20,  9)(  2,   1) | 1.000000000 1.000000000 1.000000000 0.000000000 
Par#  5633# C(  1,  2)( 20,  9)(  2,   1) | 0.869412211 0.869412211 0.869412211 0.000000000 
Par#  5634# C(  1,  1)( 21,  9)(  2,   1) | 0.130587789 0.130587789 0.130587789 0.000000000 
Par#  5635# C(  2,  1)( 21,  9)(  2,   1) | 1.000000000 1.000000000 1.000000000 0.000000000 
Par#  5636# C(  1,  2)( 21,  9)(  2,   1) | 0.869412211 0.869412211 0.869412211 0.000000000 
Par#  5637# C(  1,  1)( 22,  9)(  2,   1) | 0.130587789 0.130587789 0.130587789 0.000000000 
Par#  5638# C(  2,  1)( 22,  9)(  2,   1) | 1.000000000 1.000000000 1.000000000 0.000000000 
Par#  5639# C(  1,  2)( 22,  9)(  2,   1) | 0.869412211 0.869412211 0.869412211 0.000000000 
Par#  5640# C(  1,  1)( 23,  9)(  2,   1) | 0.130587789 0.130587789 0.130587789 0.000000000 
Par#  5641# C(  2,  1)( 23,  9)(  2,   1) | 1.000000000 1.000000000 1.000000000 0.000000000 
Par#  5642# C(  1,  2)( 23,  9)(  2,   1) | 0.869412211 0.869412211 0.869412211 0.000000000 
Par#  5643# C(  1,  1)( 24,  9)(  2,   1) | 0.130587789 0.130587789 0.130587789 0.000000000 
Par#  5644# C(  2,  1)( 24,  9)(  2,   1) | 1.000000000 1.000000000 1.000000000 0.000000000 
Par#  5645# C(  1,  2)( 24,  9)(  2,   1) | 0.869412211 0.869412211 0.869412211 0.000000000 
Par#  5646# C(  1,  1)( 25,  9)(  2,   1) | 0.130587789 0.130587789 0.130587789 0.000000000 
Par#  5647# C(  2,  1)( 25,  9)(  2,   1) | 1.000000000 1.000000000 1.000000000 0.000000000 
Par#  5648# C(  1,  2)( 25,  9)(  2,   1) | 0.869412211 0.869412211 0.869412211 0.000000000 
Par#  5649# C(  1,  1)( 26,  9)(  2,   1) | 0.130587789 0.130587789 0.130587789 0.000000000 
Par#  5650# C(  2,  1)( 26,  9)(  2,   1) | 1.000000000 1.000000000 1.000000000 0.000000000 
Par#  5651# C(  1,  2)( 26,  9)(  2,   1) | 0.869412211 0.869412211 0.869412211 0.000000000 
Par#  5652# C(  1,  1)( 10, 10)(  2,   1) | 0.130587789 0.130587789 0.130587789 0.000000000 
Par#  5653# C(  2,  1)( 10, 10)(  2,   1) | 1.000000000 1.000000000 1.000000000 0.000000000 
Par#  5654# C(  1,  2)( 10, 10)(  2,   1) | 0.869412211 0.869412211 0.869412211 0.000000000 
Par#  5655# C(  1,  1)( 11, 10)(  2,   1) | 0.130587789 0.130587789 0.130587789 0.000000000 
Par#  5656# C(  2,  1)( 11, 10)(  2,   1) | 1.000000000 1.000000000 1.000000000 0.000000000 
Par#  5657# C(  1,  2)( 11, 10)(  2,   1) | 0.869412211 0.869412211 0.869412211 0.000000000 
Par#  5658# C(  1,  1)( 12, 10)(  2,   1) | 0.130587789 0.130587789 0.130587789 0.000000000 
Par#  5659# C(  2,  1)( 12, 10)(  2,   1) | 1.000000000 1.000000000 1.000000000 0.000000000 
Par#  5660# C(  1,  2)( 12, 10)(  2,   1) | 0.869412211 0.869412211 0.869412211 0.000000000 
Par#  5661# C(  1,  1)( 13, 10)(  2,   1) | 0.130587789 0.130587789 0.130587789 0.000000000 
Par#  5662# C(  2,  1)( 13, 10)(  2,   1) | 1.000000000 1.000000000 1.000000000 0.000000000 
Par#  5663# C(  1,  2)( 13, 10)(  2,   1) | 0.869412211 0.869412211 0.869412211 0.000000000 
Par#  5664# C(  1,  1)( 14, 10)(  2,   1) | 0.130587789 0.130587789 0.130587789 0.000000000 
Par#  5665# C(  2,  1)( 14, 10)(  2,   1) | 1.000000000 1.000000000 1.000000000 0.000000000 
Par#  5666# C(  1,  2)( 14, 10)(  2,   1) | 0.869412211 0.869412211 0.869412211 0.000000000 
Par#  5667# C(  1,  1)( 15, 10)(  2,   1) | 0.130587789 0.130587789 0.130587789 0.000000000 
Par#  5668# C(  2,  1)( 15, 10)(  2,   1) | 1.000000000 1.000000000 1.000000000 0.000000000 
Par#  5669# C(  1,  2)( 15, 10)(  2,   1) | 0.869412211 0.869412211 0.869412211 0.000000000 
Par#  5670# C(  1,  1)( 16, 10)(  2,   1) | 0.130587789 0.130587789 0.130587789 0.000000000 
Par#  5671# C(  2,  1)( 16, 10)(  2,   1) | 1.000000000 1.000000000 1.000000000 0.000000000 
Par#  5672# C(  1,  2)( 16, 10)(  2,   1) | 0.869412211 0.869412211 0.869412211 0.000000000 
Par#  5673# C(  1,  1)( 17, 10)(  2,   1) | 0.130587789 0.130587789 0.130587789 0.000000000 
Par#  5674# C(  2,  1)( 17, 10)(  2,   1) | 1.000000000 1.000000000 1.000000000 0.000000000 
Par#  5675# C(  1,  2)( 17, 10)(  2,   1) | 0.869412211 0.869412211 0.869412211 0.000000000 
Par#  5676# C(  1,  1)( 18, 10)(  2,   1) | 0.130587789 0.130587789 0.130587789 0.000000000 
Par#  5677# C(  2,  1)( 18, 10)(  2,   1) | 1.000000000 1.000000000 1.000000000 0.000000000 
Par#  5678# C(  1,  2)( 18, 10)(  2,   1) | 0.869412211 0.869412211 0.869412211 0.000000000 
Par#  5679# C(  1,  1)( 19, 10)(  2,   1) | 0.130587789 0.130587789 0.130587789 0.000000000 
Par#  5680# C(  2,  1)( 19, 10)(  2,   1) | 1.000000000 1.000000000 1.000000000 0.000000000 
Par#  5681# C(  1,  2)( 19, 10)(  2,   1) | 0.869412211 0.869412211 0.869412211 0.000000000 
Par#  5682# C(  1,  1)( 20, 10)(  2,   1) | 0.130587789 0.130587789 0.130587789 0.000000000 
Par#  5683# C(  2,  1)( 20, 10)(  2,   1) | 1.000000000 1.000000000 1.000000000 0.000000000 
Par#  5684# C(  1,  2)( 20, 10)(  2,   1) | 0.869412211 0.869412211 0.869412211 0.000000000 
Par#  5685# C(  1,  1)( 21, 10)(  2,   1) | 0.130587789 0.130587789 0.130587789 0.000000000 
Par#  5686# C(  2,  1)( 21, 10)(  2,   1) | 1.000000000 1.000000000 1.000000000 0.000000000 
Par#  5687# C(  1,  2)( 21, 10)(  2,   1) | 0.869412211 0.869412211 0.869412211 0.000000000 
Par#  5688# C(  1,  1)( 22, 10)(  2,   1) | 0.130587789 0.130587789 0.130587789 0.000000000 
Par#  5689# C(  2,  1)( 22, 10)(  2,   1) | 1.000000000 1.000000000 1.000000000 0.000000000 
Par#  5690# C(  1,  2)( 22, 10)(  2,   1) | 0.869412211 0.869412211 0.869412211 0.000000000 
Par#  5691# C(  1,  1)( 23, 10)(  2,   1) | 0.130587789 0.130587789 0.130587789 0.000000000 
Par#  5692# C(  2,  1)( 23, 10)(  2,   1) | 1.000000000 1.000000000 1.000000000 0.000000000 
Par#  5693# C(  1,  2)( 23, 10)(  2,   1) | 0.869412211 0.869412211 0.869412211 0.000000000 
Par#  5694# C(  1,  1)( 24, 10)(  2,   1) | 0.130587789 0.130587789 0.130587789 0.000000000 
Par#  5695# C(  2,  1)( 24, 10)(  2,   1) | 1.000000000 1.000000000 1.000000000 0.000000000 
Par#  5696# C(  1,  2)( 24, 10)(  2,   1) | 0.869412211 0.869412211 0.869412211 0.000000000 
Par#  5697# C(  1,  1)( 25, 10)(  2,   1) | 0.130587789 0.130587789 0.130587789 0.000000000 
Par#  5698# C(  2,  1)( 25, 10)(  2,   1) | 1.000000000 1.000000000 1.000000000 0.000000000 
Par#  5699# C(  1,  2)( 25, 10)(  2,   1) | 0.869412211 0.869412211 0.869412211 0.000000000 
Par#  5700# C(  1,  1)( 26, 10)(  2,   1) | 0.130587789 0.130587789 0.130587789 0.000000000 
Par#  5701# C(  2,  1)( 26, 10)(  2,   1) | 1.000000000 1.000000000 1.000000000 0.000000000 
Par#  5702# C(  1,  2)( 26, 10)(  2,   1) | 0.869412211 0.869412211 0.869412211 0.000000000 
Par#  5703# C(  1,  1)( 11, 11)(  2,   1) | 0.130587789 0.130587789 0.130587789 0.000000000 
Par#  5704# C(  2,  1)( 11, 11)(  2,   1) | 1.000000000 1.000000000 1.000000000 0.000000000 
Par#  5705# C(  1,  2)( 11, 11)(  2,   1) | 0.869412211 0.869412211 0.869412211 0.000000000 
Par#  5706# C(  1,  1)( 12, 11)(  2,   1) | 0.130587789 0.130587789 0.130587789 0.000000000 
Par#  5707# C(  2,  1)( 12, 11)(  2,   1) | 1.000000000 1.000000000 1.000000000 0.000000000 
Par#  5708# C(  1,  2)( 12, 11)(  2,   1) | 0.869412211 0.869412211 0.869412211 0.000000000 
Par#  5709# C(  1,  1)( 13, 11)(  2,   1) | 0.130587789 0.130587789 0.130587789 0.000000000 
Par#  5710# C(  2,  1)( 13, 11)(  2,   1) | 1.000000000 1.000000000 1.000000000 0.000000000 
Par#  5711# C(  1,  2)( 13, 11)(  2,   1) | 0.869412211 0.869412211 0.869412211 0.000000000 
Par#  5712# C(  1,  1)( 14, 11)(  2,   1) | 0.130587789 0.130587789 0.130587789 0.000000000 
Par#  5713# C(  2,  1)( 14, 11)(  2,   1) | 1.000000000 1.000000000 1.000000000 0.000000000 
Par#  5714# C(  1,  2)( 14, 11)(  2,   1) | 0.869412211 0.869412211 0.869412211 0.000000000 
Par#  5715# C(  1,  1)( 15, 11)(  2,   1) | 0.130587789 0.130587789 0.130587789 0.000000000 
Par#  5716# C(  2,  1)( 15, 11)(  2,   1) | 1.000000000 1.000000000 1.000000000 0.000000000 
Par#  5717# C(  1,  2)( 15, 11)(  2,   1) | 0.869412211 0.869412211 0.869412211 0.000000000 
Par#  5718# C(  1,  1)( 16, 11)(  2,   1) | 0.130587789 0.130587789 0.130587789 0.000000000 
Par#  5719# C(  2,  1)( 16, 11)(  2,   1) | 1.000000000 1.000000000 1.000000000 0.000000000 
Par#  5720# C(  1,  2)( 16, 11)(  2,   1) | 0.869412211 0.869412211 0.869412211 0.000000000 
Par#  5721# C(  1,  1)( 17, 11)(  2,   1) | 0.130587789 0.130587789 0.130587789 0.000000000 
Par#  5722# C(  2,  1)( 17, 11)(  2,   1) | 1.000000000 1.000000000 1.000000000 0.000000000 
Par#  5723# C(  1,  2)( 17, 11)(  2,   1) | 0.869412211 0.869412211 0.869412211 0.000000000 
Par#  5724# C(  1,  1)( 18, 11)(  2,   1) | 0.130587789 0.130587789 0.130587789 0.000000000 
Par#  5725# C(  2,  1)( 18, 11)(  2,   1) | 1.000000000 1.000000000 1.000000000 0.000000000 
Par#  5726# C(  1,  2)( 18, 11)(  2,   1) | 0.869412211 0.869412211 0.869412211 0.000000000 
Par#  5727# C(  1,  1)( 19, 11)(  2,   1) | 0.130587789 0.130587789 0.130587789 0.000000000 
Par#  5728# C(  2,  1)( 19, 11)(  2,   1) | 1.000000000 1.000000000 1.000000000 0.000000000 
Par#  5729# C(  1,  2)( 19, 11)(  2,   1) | 0.869412211 0.869412211 0.869412211 0.000000000 
Par#  5730# C(  1,  1)( 20, 11)(  2,   1) | 0.130587789 0.130587789 0.130587789 0.000000000 
Par#  5731# C(  2,  1)( 20, 11)(  2,   1) | 1.000000000 1.000000000 1.000000000 0.000000000 
Par#  5732# C(  1,  2)( 20, 11)(  2,   1) | 0.869412211 0.869412211 0.869412211 0.000000000 
Par#  5733# C(  1,  1)( 21, 11)(  2,   1) | 0.130587789 0.130587789 0.130587789 0.000000000 
Par#  5734# C(  2,  1)( 21, 11)(  2,   1) | 1.000000000 1.000000000 1.000000000 0.000000000 
Par#  5735# C(  1,  2)( 21, 11)(  2,   1) | 0.869412211 0.869412211 0.869412211 0.000000000 
Par#  5736# C(  1,  1)( 22, 11)(  2,   1) | 0.130587789 0.130587789 0.130587789 0.000000000 
Par#  5737# C(  2,  1)( 22, 11)(  2,   1) | 1.000000000 1.000000000 1.000000000 0.000000000 
Par#  5738# C(  1,  2)( 22, 11)(  2,   1) | 0.869412211 0.869412211 0.869412211 0.000000000 
Par#  5739# C(  1,  1)( 23, 11)(  2,   1) | 0.130587789 0.130587789 0.130587789 0.000000000 
Par#  5740# C(  2,  1)( 23, 11)(  2,   1) | 1.000000000 1.000000000 1.000000000 0.000000000 
Par#  5741# C(  1,  2)( 23, 11)(  2,   1) | 0.869412211 0.869412211 0.869412211 0.000000000 
Par#  5742# C(  1,  1)( 24, 11)(  2,   1) | 0.130587789 0.130587789 0.130587789 0.000000000 
Par#  5743# C(  2,  1)( 24, 11)(  2,   1) | 1.000000000 1.000000000 1.000000000 0.000000000 
Par#  5744# C(  1,  2)( 24, 11)(  2,   1) | 0.869412211 0.869412211 0.869412211 0.000000000 
Par#  5745# C(  1,  1)( 25, 11)(  2,   1) | 0.130587789 0.130587789 0.130587789 0.000000000 
Par#  5746# C(  2,  1)( 25, 11)(  2,   1) | 1.000000000 1.000000000 1.000000000 0.000000000 
Par#  5747# C(  1,  2)( 25, 11)(  2,   1) | 0.869412211 0.869412211 0.869412211 0.000000000 
Par#  5748# C(  1,  1)( 26, 11)(  2,   1) | 0.130587789 0.130587789 0.130587789 0.000000000 
Par#  5749# C(  2,  1)( 26, 11)(  2,   1) | 1.000000000 1.000000000 1.000000000 0.000000000 
Par#  5750# C(  1,  2)( 26, 11)(  2,   1) | 0.869412211 0.869412211 0.869412211 0.000000000 
Par#  5751# C(  1,  1)( 12, 12)(  2,   1) | 0.130587789 0.130587789 0.130587789 0.000000000 
Par#  5752# C(  2,  1)( 12, 12)(  2,   1) | 1.000000000 1.000000000 1.000000000 0.000000000 
Par#  5753# C(  1,  2)( 12, 12)(  2,   1) | 0.869412211 0.869412211 0.869412211 0.000000000 
Par#  5754# C(  1,  1)( 13, 12)(  2,   1) | 0.130587789 0.130587789 0.130587789 0.000000000 
Par#  5755# C(  2,  1)( 13, 12)(  2,   1) | 1.000000000 1.000000000 1.000000000 0.000000000 
Par#  5756# C(  1,  2)( 13, 12)(  2,   1) | 0.869412211 0.869412211 0.869412211 0.000000000 
Par#  5757# C(  1,  1)( 14, 12)(  2,   1) | 0.130587789 0.130587789 0.130587789 0.000000000 
Par#  5758# C(  2,  1)( 14, 12)(  2,   1) | 1.000000000 1.000000000 1.000000000 0.000000000 
Par#  5759# C(  1,  2)( 14, 12)(  2,   1) | 0.869412211 0.869412211 0.869412211 0.000000000 
Par#  5760# C(  1,  1)( 15, 12)(  2,   1) | 0.130587789 0.130587789 0.130587789 0.000000000 
Par#  5761# C(  2,  1)( 15, 12)(  2,   1) | 1.000000000 1.000000000 1.000000000 0.000000000 
Par#  5762# C(  1,  2)( 15, 12)(  2,   1) | 0.869412211 0.869412211 0.869412211 0.000000000 
Par#  5763# C(  1,  1)( 16, 12)(  2,   1) | 0.130587789 0.130587789 0.130587789 0.000000000 
Par#  5764# C(  2,  1)( 16, 12)(  2,   1) | 1.000000000 1.000000000 1.000000000 0.000000000 
Par#  5765# C(  1,  2)( 16, 12)(  2,   1) | 0.869412211 0.869412211 0.869412211 0.000000000 
Par#  5766# C(  1,  1)( 17, 12)(  2,   1) | 0.130587789 0.130587789 0.130587789 0.000000000 
Par#  5767# C(  2,  1)( 17, 12)(  2,   1) | 1.000000000 1.000000000 1.000000000 0.000000000 
Par#  5768# C(  1,  2)( 17, 12)(  2,   1) | 0.869412211 0.869412211 0.869412211 0.000000000 
Par#  5769# C(  1,  1)( 18, 12)(  2,   1) | 0.130587789 0.130587789 0.130587789 0.000000000 
Par#  5770# C(  2,  1)( 18, 12)(  2,   1) | 1.000000000 1.000000000 1.000000000 0.000000000 
Par#  5771# C(  1,  2)( 18, 12)(  2,   1) | 0.869412211 0.869412211 0.869412211 0.000000000 
Par#  5772# C(  1,  1)( 19, 12)(  2,   1) | 0.130587789 0.130587789 0.130587789 0.000000000 
Par#  5773# C(  2,  1)( 19, 12)(  2,   1) | 1.000000000 1.000000000 1.000000000 0.000000000 
Par#  5774# C(  1,  2)( 19, 12)(  2,   1) | 0.869412211 0.869412211 0.869412211 0.000000000 
Par#  5775# C(  1,  1)( 20, 12)(  2,   1) | 0.130587789 0.130587789 0.130587789 0.000000000 
Par#  5776# C(  2,  1)( 20, 12)(  2,   1) | 1.000000000 1.000000000 1.000000000 0.000000000 
Par#  5777# C(  1,  2)( 20, 12)(  2,   1) | 0.869412211 0.869412211 0.869412211 0.000000000 
Par#  5778# C(  1,  1)( 21, 12)(  2,   1) | 0.130587789 0.130587789 0.130587789 0.000000000 
Par#  5779# C(  2,  1)( 21, 12)(  2,   1) | 1.000000000 1.000000000 1.000000000 0.000000000 
Par#  5780# C(  1,  2)( 21, 12)(  2,   1) | 0.869412211 0.869412211 0.869412211 0.000000000 
Par#  5781# C(  1,  1)( 22, 12)(  2,   1) | 0.130587789 0.130587789 0.130587789 0.000000000 
Par#  5782# C(  2,  1)( 22, 12)(  2,   1) | 1.000000000 1.000000000 1.000000000 0.000000000 
Par#  5783# C(  1,  2)( 22, 12)(  2,   1) | 0.869412211 0.869412211 0.869412211 0.000000000 
Par#  5784# C(  1,  1)( 23, 12)(  2,   1) | 0.130587789 0.130587789 0.130587789 0.000000000 
Par#  5785# C(  2,  1)( 23, 12)(  2,   1) | 1.000000000 1.000000000 1.000000000 0.000000000 
Par#  5786# C(  1,  2)( 23, 12)(  2,   1) | 0.869412211 0.869412211 0.869412211 0.000000000 
Par#  5787# C(  1,  1)( 24, 12)(  2,   1) | 0.130587789 0.130587789 0.130587789 0.000000000 
Par#  5788# C(  2,  1)( 24, 12)(  2,   1) | 1.000000000 1.000000000 1.000000000 0.000000000 
Par#  5789# C(  1,  2)( 24, 12)(  2,   1) | 0.869412211 0.869412211 0.869412211 0.000000000 
Par#  5790# C(  1,  1)( 25, 12)(  2,   1) | 0.130587789 0.130587789 0.130587789 0.000000000 
Par#  5791# C(  2,  1)( 25, 12)(  2,   1) | 1.000000000 1.000000000 1.000000000 0.000000000 
Par#  5792# C(  1,  2)( 25, 12)(  2,   1) | 0.869412211 0.869412211 0.869412211 0.000000000 
Par#  5793# C(  1,  1)( 26, 12)(  2,   1) | 0.130587789 0.130587789 0.130587789 0.000000000 
Par#  5794# C(  2,  1)( 26, 12)(  2,   1) | 1.000000000 1.000000000 1.000000000 0.000000000 
Par#  5795# C(  1,  2)( 26, 12)(  2,   1) | 0.869412211 0.869412211 0.869412211 0.000000000 
Par#  5796# C(  1,  1)( 13, 13)(  2,   1) | 0.130587789 0.130587789 0.130587789 0.000000000 
Par#  5797# C(  2,  1)( 13, 13)(  2,   1) | 1.000000000 1.000000000 1.000000000 0.000000000 
Par#  5798# C(  1,  2)( 13, 13)(  2,   1) | 0.869412211 0.869412211 0.869412211 0.000000000 
Par#  5799# C(  1,  1)( 14, 13)(  2,   1) | 0.130587789 0.130587789 0.130587789 0.000000000 
Par#  5800# C(  2,  1)( 14, 13)(  2,   1) | 1.000000000 1.000000000 1.000000000 0.000000000 
Par#  5801# C(  1,  2)( 14, 13)(  2,   1) | 0.869412211 0.869412211 0.869412211 0.000000000 
Par#  5802# C(  1,  1)( 15, 13)(  2,   1) | 0.130587789 0.130587789 0.130587789 0.000000000 
Par#  5803# C(  2,  1)( 15, 13)(  2,   1) | 1.000000000 1.000000000 1.000000000 0.000000000 
Par#  5804# C(  1,  2)( 15, 13)(  2,   1) | 0.869412211 0.869412211 0.869412211 0.000000000 
Par#  5805# C(  1,  1)( 16, 13)(  2,   1) | 0.130587789 0.130587789 0.130587789 0.000000000 
Par#  5806# C(  2,  1)( 16, 13)(  2,   1) | 1.000000000 1.000000000 1.000000000 0.000000000 
Par#  5807# C(  1,  2)( 16, 13)(  2,   1) | 0.869412211 0.869412211 0.869412211 0.000000000 
Par#  5808# C(  1,  1)( 17, 13)(  2,   1) | 0.130587789 0.130587789 0.130587789 0.000000000 
Par#  5809# C(  2,  1)( 17, 13)(  2,   1) | 1.000000000 1.000000000 1.000000000 0.000000000 
Par#  5810# C(  1,  2)( 17, 13)(  2,   1) | 0.869412211 0.869412211 0.869412211 0.000000000 
Par#  5811# C(  1,  1)( 18, 13)(  2,   1) | 0.130587789 0.130587789 0.130587789 0.000000000 
Par#  5812# C(  2,  1)( 18, 13)(  2,   1) | 1.000000000 1.000000000 1.000000000 0.000000000 
Par#  5813# C(  1,  2)( 18, 13)(  2,   1) | 0.869412211 0.869412211 0.869412211 0.000000000 
Par#  5814# C(  1,  1)( 19, 13)(  2,   1) | 0.130587789 0.130587789 0.130587789 0.000000000 
Par#  5815# C(  2,  1)( 19, 13)(  2,   1) | 1.000000000 1.000000000 1.000000000 0.000000000 
Par#  5816# C(  1,  2)( 19, 13)(  2,   1) | 0.869412211 0.869412211 0.869412211 0.000000000 
Par#  5817# C(  1,  1)( 20, 13)(  2,   1) | 0.130587789 0.130587789 0.130587789 0.000000000 
Par#  5818# C(  2,  1)( 20, 13)(  2,   1) | 1.000000000 1.000000000 1.000000000 0.000000000 
Par#  5819# C(  1,  2)( 20, 13)(  2,   1) | 0.869412211 0.869412211 0.869412211 0.000000000 
Par#  5820# C(  1,  1)( 21, 13)(  2,   1) | 0.130587789 0.130587789 0.130587789 0.000000000 
Par#  5821# C(  2,  1)( 21, 13)(  2,   1) | 1.000000000 1.000000000 1.000000000 0.000000000 
Par#  5822# C(  1,  2)( 21, 13)(  2,   1) | 0.869412211 0.869412211 0.869412211 0.000000000 
Par#  5823# C(  1,  1)( 22, 13)(  2,   1) | 0.130587789 0.130587789 0.130587789 0.000000000 
Par#  5824# C(  2,  1)( 22, 13)(  2,   1) | 1.000000000 1.000000000 1.000000000 0.000000000 
Par#  5825# C(  1,  2)( 22, 13)(  2,   1) | 0.869412211 0.869412211 0.869412211 0.000000000 
Par#  5826# C(  1,  1)( 23, 13)(  2,   1) | 0.130587789 0.130587789 0.130587789 0.000000000 
Par#  5827# C(  2,  1)( 23, 13)(  2,   1) | 1.000000000 1.000000000 1.000000000 0.000000000 
Par#  5828# C(  1,  2)( 23, 13)(  2,   1) | 0.869412211 0.869412211 0.869412211 0.000000000 
Par#  5829# C(  1,  1)( 24, 13)(  2,   1) | 0.130587789 0.130587789 0.130587789 0.000000000 
Par#  5830# C(  2,  1)( 24, 13)(  2,   1) | 1.000000000 1.000000000 1.000000000 0.000000000 
Par#  5831# C(  1,  2)( 24, 13)(  2,   1) | 0.869412211 0.869412211 0.869412211 0.000000000 
Par#  5832# C(  1,  1)( 25, 13)(  2,   1) | 0.130587789 0.130587789 0.130587789 0.000000000 
Par#  5833# C(  2,  1)( 25, 13)(  2,   1) | 1.000000000 1.000000000 1.000000000 0.000000000 
Par#  5834# C(  1,  2)( 25, 13)(  2,   1) | 0.869412211 0.869412211 0.869412211 0.000000000 
Par#  5835# C(  1,  1)( 26, 13)(  2,   1) | 0.130587789 0.130587789 0.130587789 0.000000000 
Par#  5836# C(  2,  1)( 26, 13)(  2,   1) | 1.000000000 1.000000000 1.000000000 0.000000000 
Par#  5837# C(  1,  2)( 26, 13)(  2,   1) | 0.869412211 0.869412211 0.869412211 0.000000000 
Par#  5838# C(  1,  1)( 14, 14)(  2,   1) | 0.130587789 0.130587789 0.130587789 0.000000000 
Par#  5839# C(  2,  1)( 14, 14)(  2,   1) | 1.000000000 1.000000000 1.000000000 0.000000000 
Par#  5840# C(  1,  2)( 14, 14)(  2,   1) | 0.869412211 0.869412211 0.869412211 0.000000000 
Par#  5841# C(  1,  1)( 15, 14)(  2,   1) | 0.130587789 0.130587789 0.130587789 0.000000000 
Par#  5842# C(  2,  1)( 15, 14)(  2,   1) | 1.000000000 1.000000000 1.000000000 0.000000000 
Par#  5843# C(  1,  2)( 15, 14)(  2,   1) | 0.869412211 0.869412211 0.869412211 0.000000000 
Par#  5844# C(  1,  1)( 16, 14)(  2,   1) | 0.130587789 0.130587789 0.130587789 0.000000000 
Par#  5845# C(  2,  1)( 16, 14)(  2,   1) | 1.000000000 1.000000000 1.000000000 0.000000000 
Par#  5846# C(  1,  2)( 16, 14)(  2,   1) | 0.869412211 0.869412211 0.869412211 0.000000000 
Par#  5847# C(  1,  1)( 17, 14)(  2,   1) | 0.130587789 0.130587789 0.130587789 0.000000000 
Par#  5848# C(  2,  1)( 17, 14)(  2,   1) | 1.000000000 1.000000000 1.000000000 0.000000000 
Par#  5849# C(  1,  2)( 17, 14)(  2,   1) | 0.869412211 0.869412211 0.869412211 0.000000000 
Par#  5850# C(  1,  1)( 18, 14)(  2,   1) | 0.130587789 0.130587789 0.130587789 0.000000000 
Par#  5851# C(  2,  1)( 18, 14)(  2,   1) | 1.000000000 1.000000000 1.000000000 0.000000000 
Par#  5852# C(  1,  2)( 18, 14)(  2,   1) | 0.869412211 0.869412211 0.869412211 0.000000000 
Par#  5853# C(  1,  1)( 19, 14)(  2,   1) | 0.130587789 0.130587789 0.130587789 0.000000000 
Par#  5854# C(  2,  1)( 19, 14)(  2,   1) | 1.000000000 1.000000000 1.000000000 0.000000000 
Par#  5855# C(  1,  2)( 19, 14)(  2,   1) | 0.869412211 0.869412211 0.869412211 0.000000000 
Par#  5856# C(  1,  1)( 20, 14)(  2,   1) | 0.130587789 0.130587789 0.130587789 0.000000000 
Par#  5857# C(  2,  1)( 20, 14)(  2,   1) | 1.000000000 1.000000000 1.000000000 0.000000000 
Par#  5858# C(  1,  2)( 20, 14)(  2,   1) | 0.869412211 0.869412211 0.869412211 0.000000000 
Par#  5859# C(  1,  1)( 21, 14)(  2,   1) | 0.130587789 0.130587789 0.130587789 0.000000000 
Par#  5860# C(  2,  1)( 21, 14)(  2,   1) | 1.000000000 1.000000000 1.000000000 0.000000000 
Par#  5861# C(  1,  2)( 21, 14)(  2,   1) | 0.869412211 0.869412211 0.869412211 0.000000000 
Par#  5862# C(  1,  1)( 22, 14)(  2,   1) | 0.130587789 0.130587789 0.130587789 0.000000000 
Par#  5863# C(  2,  1)( 22, 14)(  2,   1) | 1.000000000 1.000000000 1.000000000 0.000000000 
Par#  5864# C(  1,  2)( 22, 14)(  2,   1) | 0.869412211 0.869412211 0.869412211 0.000000000 
Par#  5865# C(  1,  1)( 23, 14)(  2,   1) | 0.130587789 0.130587789 0.130587789 0.000000000 
Par#  5866# C(  2,  1)( 23, 14)(  2,   1) | 1.000000000 1.000000000 1.000000000 0.000000000 
Par#  5867# C(  1,  2)( 23, 14)(  2,   1) | 0.869412211 0.869412211 0.869412211 0.000000000 
Par#  5868# C(  1,  1)( 24, 14)(  2,   1) | 0.130587789 0.130587789 0.130587789 0.000000000 
Par#  5869# C(  2,  1)( 24, 14)(  2,   1) | 1.000000000 1.000000000 1.000000000 0.000000000 
Par#  5870# C(  1,  2)( 24, 14)(  2,   1) | 0.869412211 0.869412211 0.869412211 0.000000000 
Par#  5871# C(  1,  1)( 25, 14)(  2,   1) | 0.130587789 0.130587789 0.130587789 0.000000000 
Par#  5872# C(  2,  1)( 25, 14)(  2,   1) | 1.000000000 1.000000000 1.000000000 0.000000000 
Par#  5873# C(  1,  2)( 25, 14)(  2,   1) | 0.869412211 0.869412211 0.869412211 0.000000000 
Par#  5874# C(  1,  1)( 26, 14)(  2,   1) | 0.130587789 0.130587789 0.130587789 0.000000000 
Par#  5875# C(  2,  1)( 26, 14)(  2,   1) | 1.000000000 1.000000000 1.000000000 0.000000000 
Par#  5876# C(  1,  2)( 26, 14)(  2,   1) | 0.869412211 0.869412211 0.869412211 0.000000000 
Par#  5877# C(  1,  1)( 15, 15)(  2,   1) | 0.130587789 0.130587789 0.130587789 0.000000000 
Par#  5878# C(  2,  1)( 15, 15)(  2,   1) | 1.000000000 1.000000000 1.000000000 0.000000000 
Par#  5879# C(  1,  2)( 15, 15)(  2,   1) | 0.869412211 0.869412211 0.869412211 0.000000000 
Par#  5880# C(  1,  1)( 16, 15)(  2,   1) | 0.130587789 0.130587789 0.130587789 0.000000000 
Par#  5881# C(  2,  1)( 16, 15)(  2,   1) | 1.000000000 1.000000000 1.000000000 0.000000000 
Par#  5882# C(  1,  2)( 16, 15)(  2,   1) | 0.869412211 0.869412211 0.869412211 0.000000000 
Par#  5883# C(  1,  1)( 17, 15)(  2,   1) | 0.130587789 0.130587789 0.130587789 0.000000000 
Par#  5884# C(  2,  1)( 17, 15)(  2,   1) | 1.000000000 1.000000000 1.000000000 0.000000000 
Par#  5885# C(  1,  2)( 17, 15)(  2,   1) | 0.869412211 0.869412211 0.869412211 0.000000000 
Par#  5886# C(  1,  1)( 18, 15)(  2,   1) | 0.130587789 0.130587789 0.130587789 0.000000000 
Par#  5887# C(  2,  1)( 18, 15)(  2,   1) | 1.000000000 1.000000000 1.000000000 0.000000000 
Par#  5888# C(  1,  2)( 18, 15)(  2,   1) | 0.869412211 0.869412211 0.869412211 0.000000000 
Par#  5889# C(  1,  1)( 19, 15)(  2,   1) | 0.130587789 0.130587789 0.130587789 0.000000000 
Par#  5890# C(  2,  1)( 19, 15)(  2,   1) | 1.000000000 1.000000000 1.000000000 0.000000000 
Par#  5891# C(  1,  2)( 19, 15)(  2,   1) | 0.869412211 0.869412211 0.869412211 0.000000000 
Par#  5892# C(  1,  1)( 20, 15)(  2,   1) | 0.130587789 0.130587789 0.130587789 0.000000000 
Par#  5893# C(  2,  1)( 20, 15)(  2,   1) | 1.000000000 1.000000000 1.000000000 0.000000000 
Par#  5894# C(  1,  2)( 20, 15)(  2,   1) | 0.869412211 0.869412211 0.869412211 0.000000000 
Par#  5895# C(  1,  1)( 21, 15)(  2,   1) | 0.130587789 0.130587789 0.130587789 0.000000000 
Par#  5896# C(  2,  1)( 21, 15)(  2,   1) | 1.000000000 1.000000000 1.000000000 0.000000000 
Par#  5897# C(  1,  2)( 21, 15)(  2,   1) | 0.869412211 0.869412211 0.869412211 0.000000000 
Par#  5898# C(  1,  1)( 22, 15)(  2,   1) | 0.130587789 0.130587789 0.130587789 0.000000000 
Par#  5899# C(  2,  1)( 22, 15)(  2,   1) | 1.000000000 1.000000000 1.000000000 0.000000000 
Par#  5900# C(  1,  2)( 22, 15)(  2,   1) | 0.869412211 0.869412211 0.869412211 0.000000000 
Par#  5901# C(  1,  1)( 23, 15)(  2,   1) | 0.130587789 0.130587789 0.130587789 0.000000000 
Par#  5902# C(  2,  1)( 23, 15)(  2,   1) | 1.000000000 1.000000000 1.000000000 0.000000000 
Par#  5903# C(  1,  2)( 23, 15)(  2,   1) | 0.869412211 0.869412211 0.869412211 0.000000000 
Par#  5904# C(  1,  1)( 24, 15)(  2,   1) | 0.130587789 0.130587789 0.130587789 0.000000000 
Par#  5905# C(  2,  1)( 24, 15)(  2,   1) | 1.000000000 1.000000000 1.000000000 0.000000000 
Par#  5906# C(  1,  2)( 24, 15)(  2,   1) | 0.869412211 0.869412211 0.869412211 0.000000000 
Par#  5907# C(  1,  1)( 25, 15)(  2,   1) | 0.130587789 0.130587789 0.130587789 0.000000000 
Par#  5908# C(  2,  1)( 25, 15)(  2,   1) | 1.000000000 1.000000000 1.000000000 0.000000000 
Par#  5909# C(  1,  2)( 25, 15)(  2,   1) | 0.869412211 0.869412211 0.869412211 0.000000000 
Par#  5910# C(  1,  1)( 26, 15)(  2,   1) | 0.130587789 0.130587789 0.130587789 0.000000000 
Par#  5911# C(  2,  1)( 26, 15)(  2,   1) | 1.000000000 1.000000000 1.000000000 0.000000000 
Par#  5912# C(  1,  2)( 26, 15)(  2,   1) | 0.869412211 0.869412211 0.869412211 0.000000000 
Par#  5913# C(  1,  1)( 16, 16)(  2,   1) | 0.130587789 0.130587789 0.130587789 0.000000000 
Par#  5914# C(  2,  1)( 16, 16)(  2,   1) | 1.000000000 1.000000000 1.000000000 0.000000000 
Par#  5915# C(  1,  2)( 16, 16)(  2,   1) | 0.869412211 0.869412211 0.869412211 0.000000000 
Par#  5916# C(  1,  1)( 17, 16)(  2,   1) | 0.130587789 0.130587789 0.130587789 0.000000000 
Par#  5917# C(  2,  1)( 17, 16)(  2,   1) | 1.000000000 1.000000000 1.000000000 0.000000000 
Par#  5918# C(  1,  2)( 17, 16)(  2,   1) | 0.869412211 0.869412211 0.869412211 0.000000000 
Par#  5919# C(  1,  1)( 18, 16)(  2,   1) | 0.130587789 0.130587789 0.130587789 0.000000000 
Par#  5920# C(  2,  1)( 18, 16)(  2,   1) | 1.000000000 1.000000000 1.000000000 0.000000000 
Par#  5921# C(  1,  2)( 18, 16)(  2,   1) | 0.869412211 0.869412211 0.869412211 0.000000000 
Par#  5922# C(  1,  1)( 19, 16)(  2,   1) | 0.130587789 0.130587789 0.130587789 0.000000000 
Par#  5923# C(  2,  1)( 19, 16)(  2,   1) | 1.000000000 1.000000000 1.000000000 0.000000000 
Par#  5924# C(  1,  2)( 19, 16)(  2,   1) | 0.869412211 0.869412211 0.869412211 0.000000000 
Par#  5925# C(  1,  1)( 20, 16)(  2,   1) | 0.130587789 0.130587789 0.130587789 0.000000000 
Par#  5926# C(  2,  1)( 20, 16)(  2,   1) | 1.000000000 1.000000000 1.000000000 0.000000000 
Par#  5927# C(  1,  2)( 20, 16)(  2,   1) | 0.869412211 0.869412211 0.869412211 0.000000000 
Par#  5928# C(  1,  1)( 21, 16)(  2,   1) | 0.130587789 0.130587789 0.130587789 0.000000000 
Par#  5929# C(  2,  1)( 21, 16)(  2,   1) | 1.000000000 1.000000000 1.000000000 0.000000000 
Par#  5930# C(  1,  2)( 21, 16)(  2,   1) | 0.869412211 0.869412211 0.869412211 0.000000000 
Par#  5931# C(  1,  1)( 22, 16)(  2,   1) | 0.130587789 0.130587789 0.130587789 0.000000000 
Par#  5932# C(  2,  1)( 22, 16)(  2,   1) | 1.000000000 1.000000000 1.000000000 0.000000000 
Par#  5933# C(  1,  2)( 22, 16)(  2,   1) | 0.869412211 0.869412211 0.869412211 0.000000000 
Par#  5934# C(  1,  1)( 23, 16)(  2,   1) | 0.130587789 0.130587789 0.130587789 0.000000000 
Par#  5935# C(  2,  1)( 23, 16)(  2,   1) | 1.000000000 1.000000000 1.000000000 0.000000000 
Par#  5936# C(  1,  2)( 23, 16)(  2,   1) | 0.869412211 0.869412211 0.869412211 0.000000000 
Par#  5937# C(  1,  1)( 24, 16)(  2,   1) | 0.130587789 0.130587789 0.130587789 0.000000000 
Par#  5938# C(  2,  1)( 24, 16)(  2,   1) | 1.000000000 1.000000000 1.000000000 0.000000000 
Par#  5939# C(  1,  2)( 24, 16)(  2,   1) | 0.869412211 0.869412211 0.869412211 0.000000000 
Par#  5940# C(  1,  1)( 25, 16)(  2,   1) | 0.130587789 0.130587789 0.130587789 0.000000000 
Par#  5941# C(  2,  1)( 25, 16)(  2,   1) | 1.000000000 1.000000000 1.000000000 0.000000000 
Par#  5942# C(  1,  2)( 25, 16)(  2,   1) | 0.869412211 0.869412211 0.869412211 0.000000000 
Par#  5943# C(  1,  1)( 26, 16)(  2,   1) | 0.130587789 0.130587789 0.130587789 0.000000000 
Par#  5944# C(  2,  1)( 26, 16)(  2,   1) | 1.000000000 1.000000000 1.000000000 0.000000000 
Par#  5945# C(  1,  2)( 26, 16)(  2,   1) | 0.869412211 0.869412211 0.869412211 0.000000000 
Par#  5946# C(  1,  1)( 17, 17)(  2,   1) | 0.130587789 0.130587789 0.130587789 0.000000000 
Par#  5947# C(  2,  1)( 17, 17)(  2,   1) | 1.000000000 1.000000000 1.000000000 0.000000000 
Par#  5948# C(  1,  2)( 17, 17)(  2,   1) | 0.869412211 0.869412211 0.869412211 0.000000000 
Par#  5949# C(  1,  1)( 18, 17)(  2,   1) | 0.130587789 0.130587789 0.130587789 0.000000000 
Par#  5950# C(  2,  1)( 18, 17)(  2,   1) | 1.000000000 1.000000000 1.000000000 0.000000000 
Par#  5951# C(  1,  2)( 18, 17)(  2,   1) | 0.869412211 0.869412211 0.869412211 0.000000000 
Par#  5952# C(  1,  1)( 19, 17)(  2,   1) | 0.130587789 0.130587789 0.130587789 0.000000000 
Par#  5953# C(  2,  1)( 19, 17)(  2,   1) | 1.000000000 1.000000000 1.000000000 0.000000000 
Par#  5954# C(  1,  2)( 19, 17)(  2,   1) | 0.869412211 0.869412211 0.869412211 0.000000000 
Par#  5955# C(  1,  1)( 20, 17)(  2,   1) | 0.130587789 0.130587789 0.130587789 0.000000000 
Par#  5956# C(  2,  1)( 20, 17)(  2,   1) | 1.000000000 1.000000000 1.000000000 0.000000000 
Par#  5957# C(  1,  2)( 20, 17)(  2,   1) | 0.869412211 0.869412211 0.869412211 0.000000000 
Par#  5958# C(  1,  1)( 21, 17)(  2,   1) | 0.130587789 0.130587789 0.130587789 0.000000000 
Par#  5959# C(  2,  1)( 21, 17)(  2,   1) | 1.000000000 1.000000000 1.000000000 0.000000000 
Par#  5960# C(  1,  2)( 21, 17)(  2,   1) | 0.869412211 0.869412211 0.869412211 0.000000000 
Par#  5961# C(  1,  1)( 22, 17)(  2,   1) | 0.130587789 0.130587789 0.130587789 0.000000000 
Par#  5962# C(  2,  1)( 22, 17)(  2,   1) | 1.000000000 1.000000000 1.000000000 0.000000000 
Par#  5963# C(  1,  2)( 22, 17)(  2,   1) | 0.869412211 0.869412211 0.869412211 0.000000000 
Par#  5964# C(  1,  1)( 23, 17)(  2,   1) | 0.130587789 0.130587789 0.130587789 0.000000000 
Par#  5965# C(  2,  1)( 23, 17)(  2,   1) | 1.000000000 1.000000000 1.000000000 0.000000000 
Par#  5966# C(  1,  2)( 23, 17)(  2,   1) | 0.869412211 0.869412211 0.869412211 0.000000000 
Par#  5967# C(  1,  1)( 24, 17)(  2,   1) | 0.130587789 0.130587789 0.130587789 0.000000000 
Par#  5968# C(  2,  1)( 24, 17)(  2,   1) | 1.000000000 1.000000000 1.000000000 0.000000000 
Par#  5969# C(  1,  2)( 24, 17)(  2,   1) | 0.869412211 0.869412211 0.869412211 0.000000000 
Par#  5970# C(  1,  1)( 25, 17)(  2,   1) | 0.130587789 0.130587789 0.130587789 0.000000000 
Par#  5971# C(  2,  1)( 25, 17)(  2,   1) | 1.000000000 1.000000000 1.000000000 0.000000000 
Par#  5972# C(  1,  2)( 25, 17)(  2,   1) | 0.869412211 0.869412211 0.869412211 0.000000000 
Par#  5973# C(  1,  1)( 26, 17)(  2,   1) | 0.130587789 0.130587789 0.130587789 0.000000000 
Par#  5974# C(  2,  1)( 26, 17)(  2,   1) | 1.000000000 1.000000000 1.000000000 0.000000000 
Par#  5975# C(  1,  2)( 26, 17)(  2,   1) | 0.869412211 0.869412211 0.869412211 0.000000000 
Par#  5976# C(  1,  1)( 18, 18)(  2,   1) | 0.130587789 0.130587789 0.130587789 0.000000000 
Par#  5977# C(  2,  1)( 18, 18)(  2,   1) | 1.000000000 1.000000000 1.000000000 0.000000000 
Par#  5978# C(  1,  2)( 18, 18)(  2,   1) | 0.869412211 0.869412211 0.869412211 0.000000000 
Par#  5979# C(  1,  1)( 19, 18)(  2,   1) | 0.130587789 0.130587789 0.130587789 0.000000000 
Par#  5980# C(  2,  1)( 19, 18)(  2,   1) | 1.000000000 1.000000000 1.000000000 0.000000000 
Par#  5981# C(  1,  2)( 19, 18)(  2,   1) | 0.869412211 0.869412211 0.869412211 0.000000000 
Par#  5982# C(  1,  1)( 20, 18)(  2,   1) | 0.130587789 0.130587789 0.130587789 0.000000000 
Par#  5983# C(  2,  1)( 20, 18)(  2,   1) | 1.000000000 1.000000000 1.000000000 0.000000000 
Par#  5984# C(  1,  2)( 20, 18)(  2,   1) | 0.869412211 0.869412211 0.869412211 0.000000000 
Par#  5985# C(  1,  1)( 21, 18)(  2,   1) | 0.130587789 0.130587789 0.130587789 0.000000000 
Par#  5986# C(  2,  1)( 21, 18)(  2,   1) | 1.000000000 1.000000000 1.000000000 0.000000000 
Par#  5987# C(  1,  2)( 21, 18)(  2,   1) | 0.869412211 0.869412211 0.869412211 0.000000000 
Par#  5988# C(  1,  1)( 22, 18)(  2,   1) | 0.130587789 0.130587789 0.130587789 0.000000000 
Par#  5989# C(  2,  1)( 22, 18)(  2,   1) | 1.000000000 1.000000000 1.000000000 0.000000000 
Par#  5990# C(  1,  2)( 22, 18)(  2,   1) | 0.869412211 0.869412211 0.869412211 0.000000000 
Par#  5991# C(  1,  1)( 23, 18)(  2,   1) | 0.130587789 0.130587789 0.130587789 0.000000000 
Par#  5992# C(  2,  1)( 23, 18)(  2,   1) | 1.000000000 1.000000000 1.000000000 0.000000000 
Par#  5993# C(  1,  2)( 23, 18)(  2,   1) | 0.869412211 0.869412211 0.869412211 0.000000000 
Par#  5994# C(  1,  1)( 24, 18)(  2,   1) | 0.130587789 0.130587789 0.130587789 0.000000000 
Par#  5995# C(  2,  1)( 24, 18)(  2,   1) | 1.000000000 1.000000000 1.000000000 0.000000000 
Par#  5996# C(  1,  2)( 24, 18)(  2,   1) | 0.869412211 0.869412211 0.869412211 0.000000000 
Par#  5997# C(  1,  1)( 25, 18)(  2,   1) | 0.130587789 0.130587789 0.130587789 0.000000000 
Par#  5998# C(  2,  1)( 25, 18)(  2,   1) | 1.000000000 1.000000000 1.000000000 0.000000000 
Par#  5999# C(  1,  2)( 25, 18)(  2,   1) | 0.869412211 0.869412211 0.869412211 0.000000000 
Par#  6000# C(  1,  1)( 26, 18)(  2,   1) | 0.130587789 0.130587789 0.130587789 0.000000000 
Par#  6001# C(  2,  1)( 26, 18)(  2,   1) | 1.000000000 1.000000000 1.000000000 0.000000000 
Par#  6002# C(  1,  2)( 26, 18)(  2,   1) | 0.869412211 0.869412211 0.869412211 0.000000000 
Par#  6003# C(  1,  1)( 19, 19)(  2,   1) | 0.130587789 0.130587789 0.130587789 0.000000000 
Par#  6004# C(  2,  1)( 19, 19)(  2,   1) | 1.000000000 1.000000000 1.000000000 0.000000000 
Par#  6005# C(  1,  2)( 19, 19)(  2,   1) | 0.869412211 0.869412211 0.869412211 0.000000000 
Par#  6006# C(  1,  1)( 20, 19)(  2,   1) | 0.130587789 0.130587789 0.130587789 0.000000000 
Par#  6007# C(  2,  1)( 20, 19)(  2,   1) | 1.000000000 1.000000000 1.000000000 0.000000000 
Par#  6008# C(  1,  2)( 20, 19)(  2,   1) | 0.869412211 0.869412211 0.869412211 0.000000000 
Par#  6009# C(  1,  1)( 21, 19)(  2,   1) | 0.130587789 0.130587789 0.130587789 0.000000000 
Par#  6010# C(  2,  1)( 21, 19)(  2,   1) | 1.000000000 1.000000000 1.000000000 0.000000000 
Par#  6011# C(  1,  2)( 21, 19)(  2,   1) | 0.869412211 0.869412211 0.869412211 0.000000000 
Par#  6012# C(  1,  1)( 22, 19)(  2,   1) | 0.130587789 0.130587789 0.130587789 0.000000000 
Par#  6013# C(  2,  1)( 22, 19)(  2,   1) | 1.000000000 1.000000000 1.000000000 0.000000000 
Par#  6014# C(  1,  2)( 22, 19)(  2,   1) | 0.869412211 0.869412211 0.869412211 0.000000000 
Par#  6015# C(  1,  1)( 23, 19)(  2,   1) | 0.130587789 0.130587789 0.130587789 0.000000000 
Par#  6016# C(  2,  1)( 23, 19)(  2,   1) | 1.000000000 1.000000000 1.000000000 0.000000000 
Par#  6017# C(  1,  2)( 23, 19)(  2,   1) | 0.869412211 0.869412211 0.869412211 0.000000000 
Par#  6018# C(  1,  1)( 24, 19)(  2,   1) | 0.130587789 0.130587789 0.130587789 0.000000000 
Par#  6019# C(  2,  1)( 24, 19)(  2,   1) | 1.000000000 1.000000000 1.000000000 0.000000000 
Par#  6020# C(  1,  2)( 24, 19)(  2,   1) | 0.869412211 0.869412211 0.869412211 0.000000000 
Par#  6021# C(  1,  1)( 25, 19)(  2,   1) | 0.130587789 0.130587789 0.130587789 0.000000000 
Par#  6022# C(  2,  1)( 25, 19)(  2,   1) | 1.000000000 1.000000000 1.000000000 0.000000000 
Par#  6023# C(  1,  2)( 25, 19)(  2,   1) | 0.869412211 0.869412211 0.869412211 0.000000000 
Par#  6024# C(  1,  1)( 26, 19)(  2,   1) | 0.130587789 0.130587789 0.130587789 0.000000000 
Par#  6025# C(  2,  1)( 26, 19)(  2,   1) | 1.000000000 1.000000000 1.000000000 0.000000000 
Par#  6026# C(  1,  2)( 26, 19)(  2,   1) | 0.869412211 0.869412211 0.869412211 0.000000000 
Par#  6027# C(  1,  1)( 20, 20)(  2,   1) | 0.130587789 0.130587789 0.130587789 0.000000000 
Par#  6028# C(  2,  1)( 20, 20)(  2,   1) | 1.000000000 1.000000000 1.000000000 0.000000000 
Par#  6029# C(  1,  2)( 20, 20)(  2,   1) | 0.869412211 0.869412211 0.869412211 0.000000000 
Par#  6030# C(  1,  1)( 21, 20)(  2,   1) | 0.130587789 0.130587789 0.130587789 0.000000000 
Par#  6031# C(  2,  1)( 21, 20)(  2,   1) | 1.000000000 1.000000000 1.000000000 0.000000000 
Par#  6032# C(  1,  2)( 21, 20)(  2,   1) | 0.869412211 0.869412211 0.869412211 0.000000000 
Par#  6033# C(  1,  1)( 22, 20)(  2,   1) | 0.130587789 0.130587789 0.130587789 0.000000000 
Par#  6034# C(  2,  1)( 22, 20)(  2,   1) | 1.000000000 1.000000000 1.000000000 0.000000000 
Par#  6035# C(  1,  2)( 22, 20)(  2,   1) | 0.869412211 0.869412211 0.869412211 0.000000000 
Par#  6036# C(  1,  1)( 23, 20)(  2,   1) | 0.130587789 0.130587789 0.130587789 0.000000000 
Par#  6037# C(  2,  1)( 23, 20)(  2,   1) | 1.000000000 1.000000000 1.000000000 0.000000000 
Par#  6038# C(  1,  2)( 23, 20)(  2,   1) | 0.869412211 0.869412211 0.869412211 0.000000000 
Par#  6039# C(  1,  1)( 24, 20)(  2,   1) | 0.130587789 0.130587789 0.130587789 0.000000000 
Par#  6040# C(  2,  1)( 24, 20)(  2,   1) | 1.000000000 1.000000000 1.000000000 0.000000000 
Par#  6041# C(  1,  2)( 24, 20)(  2,   1) | 0.869412211 0.869412211 0.869412211 0.000000000 
Par#  6042# C(  1,  1)( 25, 20)(  2,   1) | 0.130587789 0.130587789 0.130587789 0.000000000 
Par#  6043# C(  2,  1)( 25, 20)(  2,   1) | 1.000000000 1.000000000 1.000000000 0.000000000 
Par#  6044# C(  1,  2)( 25, 20)(  2,   1) | 0.869412211 0.869412211 0.869412211 0.000000000 
Par#  6045# C(  1,  1)( 26, 20)(  2,   1) | 0.130587789 0.130587789 0.130587789 0.000000000 
Par#  6046# C(  2,  1)( 26, 20)(  2,   1) | 1.000000000 1.000000000 1.000000000 0.000000000 
Par#  6047# C(  1,  2)( 26, 20)(  2,   1) | 0.869412211 0.869412211 0.869412211 0.000000000 
Par#  6048# C(  1,  1)( 21, 21)(  2,   1) | 0.130587789 0.130587789 0.130587789 0.000000000 
Par#  6049# C(  2,  1)( 21, 21)(  2,   1) | 1.000000000 1.000000000 1.000000000 0.000000000 
Par#  6050# C(  1,  2)( 21, 21)(  2,   1) | 0.869412211 0.869412211 0.869412211 0.000000000 
Par#  6051# C(  1,  1)( 22, 21)(  2,   1) | 0.130587789 0.130587789 0.130587789 0.000000000 
Par#  6052# C(  2,  1)( 22, 21)(  2,   1) | 1.000000000 1.000000000 1.000000000 0.000000000 
Par#  6053# C(  1,  2)( 22, 21)(  2,   1) | 0.869412211 0.869412211 0.869412211 0.000000000 
Par#  6054# C(  1,  1)( 23, 21)(  2,   1) | 0.130587789 0.130587789 0.130587789 0.000000000 
Par#  6055# C(  2,  1)( 23, 21)(  2,   1) | 1.000000000 1.000000000 1.000000000 0.000000000 
Par#  6056# C(  1,  2)( 23, 21)(  2,   1) | 0.869412211 0.869412211 0.869412211 0.000000000 
Par#  6057# C(  1,  1)( 24, 21)(  2,   1) | 0.130587789 0.130587789 0.130587789 0.000000000 
Par#  6058# C(  2,  1)( 24, 21)(  2,   1) | 1.000000000 1.000000000 1.000000000 0.000000000 
Par#  6059# C(  1,  2)( 24, 21)(  2,   1) | 0.869412211 0.869412211 0.869412211 0.000000000 
Par#  6060# C(  1,  1)( 25, 21)(  2,   1) | 0.130587789 0.130587789 0.130587789 0.000000000 
Par#  6061# C(  2,  1)( 25, 21)(  2,   1) | 1.000000000 1.000000000 1.000000000 0.000000000 
Par#  6062# C(  1,  2)( 25, 21)(  2,   1) | 0.869412211 0.869412211 0.869412211 0.000000000 
Par#  6063# C(  1,  1)( 26, 21)(  2,   1) | 0.130587789 0.130587789 0.130587789 0.000000000 
Par#  6064# C(  2,  1)( 26, 21)(  2,   1) | 1.000000000 1.000000000 1.000000000 0.000000000 
Par#  6065# C(  1,  2)( 26, 21)(  2,   1) | 0.869412211 0.869412211 0.869412211 0.000000000 
Par#  6066# C(  1,  1)( 22, 22)(  2,   1) | 0.130587789 0.130587789 0.130587789 0.000000000 
Par#  6067# C(  2,  1)( 22, 22)(  2,   1) | 1.000000000 1.000000000 1.000000000 0.000000000 
Par#  6068# C(  1,  2)( 22, 22)(  2,   1) | 0.869412211 0.869412211 0.869412211 0.000000000 
Par#  6069# C(  1,  1)( 23, 22)(  2,   1) | 0.130587789 0.130587789 0.130587789 0.000000000 
Par#  6070# C(  2,  1)( 23, 22)(  2,   1) | 1.000000000 1.000000000 1.000000000 0.000000000 
Par#  6071# C(  1,  2)( 23, 22)(  2,   1) | 0.869412211 0.869412211 0.869412211 0.000000000 
Par#  6072# C(  1,  1)( 24, 22)(  2,   1) | 0.130587789 0.130587789 0.130587789 0.000000000 
Par#  6073# C(  2,  1)( 24, 22)(  2,   1) | 1.000000000 1.000000000 1.000000000 0.000000000 
Par#  6074# C(  1,  2)( 24, 22)(  2,   1) | 0.869412211 0.869412211 0.869412211 0.000000000 
Par#  6075# C(  1,  1)( 25, 22)(  2,   1) | 0.130587789 0.130587789 0.130587789 0.000000000 
Par#  6076# C(  2,  1)( 25, 22)(  2,   1) | 1.000000000 1.000000000 1.000000000 0.000000000 
Par#  6077# C(  1,  2)( 25, 22)(  2,   1) | 0.869412211 0.869412211 0.869412211 0.000000000 
Par#  6078# C(  1,  1)( 26, 22)(  2,   1) | 0.130587789 0.130587789 0.130587789 0.000000000 
Par#  6079# C(  2,  1)( 26, 22)(  2,   1) | 1.000000000 1.000000000 1.000000000 0.000000000 
Par#  6080# C(  1,  2)( 26, 22)(  2,   1) | 0.869412211 0.869412211 0.869412211 0.000000000 
Par#  6081# C(  1,  1)( 23, 23)(  2,   1) | 0.130587789 0.130587789 0.130587789 0.000000000 
Par#  6082# C(  2,  1)( 23, 23)(  2,   1) | 1.000000000 1.000000000 1.000000000 0.000000000 
Par#  6083# C(  1,  2)( 23, 23)(  2,   1) | 0.869412211 0.869412211 0.869412211 0.000000000 
Par#  6084# C(  1,  1)( 24, 23)(  2,   1) | 0.130587789 0.130587789 0.130587789 0.000000000 
Par#  6085# C(  2,  1)( 24, 23)(  2,   1) | 1.000000000 1.000000000 1.000000000 0.000000000 
Par#  6086# C(  1,  2)( 24, 23)(  2,   1) | 0.869412211 0.869412211 0.869412211 0.000000000 
Par#  6087# C(  1,  1)( 25, 23)(  2,   1) | 0.130587789 0.130587789 0.130587789 0.000000000 
Par#  6088# C(  2,  1)( 25, 23)(  2,   1) | 1.000000000 1.000000000 1.000000000 0.000000000 
Par#  6089# C(  1,  2)( 25, 23)(  2,   1) | 0.869412211 0.869412211 0.869412211 0.000000000 
Par#  6090# C(  1,  1)( 26, 23)(  2,   1) | 0.130587789 0.130587789 0.130587789 0.000000000 
Par#  6091# C(  2,  1)( 26, 23)(  2,   1) | 1.000000000 1.000000000 1.000000000 0.000000000 
Par#  6092# C(  1,  2)( 26, 23)(  2,   1) | 0.869412211 0.869412211 0.869412211 0.000000000 
Par#  6093# C(  1,  1)( 24, 24)(  2,   1) | 0.130587789 0.130587789 0.130587789 0.000000000 
Par#  6094# C(  2,  1)( 24, 24)(  2,   1) | 1.000000000 1.000000000 1.000000000 0.000000000 
Par#  6095# C(  1,  2)( 24, 24)(  2,   1) | 0.869412211 0.869412211 0.869412211 0.000000000 
Par#  6096# C(  1,  1)( 25, 24)(  2,   1) | 0.130587789 0.130587789 0.130587789 0.000000000 
Par#  6097# C(  2,  1)( 25, 24)(  2,   1) | 1.000000000 1.000000000 1.000000000 0.000000000 
Par#  6098# C(  1,  2)( 25, 24)(  2,   1) | 0.869412211 0.869412211 0.869412211 0.000000000 
Par#  6099# C(  1,  1)( 26, 24)(  2,   1) | 0.130587789 0.130587789 0.130587789 0.000000000 
Par#  6100# C(  2,  1)( 26, 24)(  2,   1) | 1.000000000 1.000000000 1.000000000 0.000000000 
Par#  6101# C(  1,  2)( 26, 24)(  2,   1) | 0.869412211 0.869412211 0.869412211 0.000000000 
Par#  6102# C(  1,  1)( 25, 25)(  2,   1) | 0.130587789 0.130587789 0.130587789 0.000000000 
Par#  6103# C(  2,  1)( 25, 25)(  2,   1) | 1.000000000 1.000000000 1.000000000 0.000000000 
Par#  6104# C(  1,  2)( 25, 25)(  2,   1) | 0.869412211 0.869412211 0.869412211 0.000000000 
Par#  6105# C(  1,  1)( 26, 25)(  2,   1) | 0.130587789 0.130587789 0.130587789 0.000000000 
Par#  6106# C(  2,  1)( 26, 25)(  2,   1) | 1.000000000 1.000000000 1.000000000 0.000000000 
Par#  6107# C(  1,  2)( 26, 25)(  2,   1) | 0.869412211 0.869412211 0.869412211 0.000000000 
Par#  6108# C(  1,  1)( 26, 26)(  2,   1) | 0.130587789 0.130587789 0.130587789 0.000000000 
Par#  6109# C(  2,  1)( 26, 26)(  2,   1) | 1.000000000 1.000000000 1.000000000 0.000000000 
Par#  6110# C(  1,  2)( 26, 26)(  2,   1) | 0.869412211 0.869412211 0.869412211 0.000000000 
Par#  6111# C(  1,  1)(  1,  1)(  3,   1) | 0.000000000 0.000000000 0.000000000 0.000000000 
Par#  6112# C(  2,  1)(  1,  1)(  3,   1) | 1.000000000 1.000000000 1.000000000 0.000000000 
Par#  6113# C(  1,  2)(  1,  1)(  3,   1) | 1.000000000 1.000000000 1.000000000 0.000000000 
Par#  6114# C(  1,  1)(  2,  1)(  3,   1) | 0.000000000 0.000000000 0.000000000 0.000000000 
Par#  6115# C(  2,  1)(  2,  1)(  3,   1) | 1.000000000 1.000000000 1.000000000 0.000000000 
Par#  6116# C(  1,  2)(  2,  1)(  3,   1) | 1.000000000 1.000000000 1.000000000 0.000000000 
Par#  6117# C(  1,  1)(  3,  1)(  3,   1) | 0.000000000 0.000000000 0.000000000 0.000000000 
Par#  6118# C(  2,  1)(  3,  1)(  3,   1) | 1.000000000 1.000000000 1.000000000 0.000000000 
Par#  6119# C(  1,  2)(  3,  1)(  3,   1) | 1.000000000 1.000000000 1.000000000 0.000000000 
Par#  6120# C(  1,  1)(  4,  1)(  3,   1) | 0.000000000 0.000000000 0.000000000 0.000000000 
Par#  6121# C(  2,  1)(  4,  1)(  3,   1) | 1.000000000 1.000000000 1.000000000 0.000000000 
Par#  6122# C(  1,  2)(  4,  1)(  3,   1) | 1.000000000 1.000000000 1.000000000 0.000000000 
Par#  6123# C(  1,  1)(  5,  1)(  3,   1) | 0.000000000 0.000000000 0.000000000 0.000000000 
Par#  6124# C(  2,  1)(  5,  1)(  3,   1) | 1.000000000 1.000000000 1.000000000 0.000000000 
Par#  6125# C(  1,  2)(  5,  1)(  3,   1) | 1.000000000 1.000000000 1.000000000 0.000000000 
Par#  6126# C(  1,  1)(  6,  1)(  3,   1) | 0.000000000 0.000000000 0.000000000 0.000000000 
Par#  6127# C(  2,  1)(  6,  1)(  3,   1) | 1.000000000 1.000000000 1.000000000 0.000000000 
Par#  6128# C(  1,  2)(  6,  1)(  3,   1) | 1.000000000 1.000000000 1.000000000 0.000000000 
Par#  6129# C(  1,  1)(  7,  1)(  3,   1) | 0.000000000 0.000000000 0.000000000 0.000000000 
Par#  6130# C(  2,  1)(  7,  1)(  3,   1) | 1.000000000 1.000000000 1.000000000 0.000000000 
Par#  6131# C(  1,  2)(  7,  1)(  3,   1) | 1.000000000 1.000000000 1.000000000 0.000000000 
Par#  6132# C(  1,  1)(  8,  1)(  3,   1) | 0.000000000 0.000000000 0.000000000 0.000000000 
Par#  6133# C(  2,  1)(  8,  1)(  3,   1) | 1.000000000 1.000000000 1.000000000 0.000000000 
Par#  6134# C(  1,  2)(  8,  1)(  3,   1) | 1.000000000 1.000000000 1.000000000 0.000000000 
Par#  6135# C(  1,  1)(  9,  1)(  3,   1) | 0.000000000 0.000000000 0.000000000 0.000000000 
Par#  6136# C(  2,  1)(  9,  1)(  3,   1) | 1.000000000 1.000000000 1.000000000 0.000000000 
Par#  6137# C(  1,  2)(  9,  1)(  3,   1) | 1.000000000 1.000000000 1.000000000 0.000000000 
Par#  6138# C(  1,  1)( 10,  1)(  3,   1) | 0.000000000 0.000000000 0.000000000 0.000000000 
Par#  6139# C(  2,  1)( 10,  1)(  3,   1) | 1.000000000 1.000000000 1.000000000 0.000000000 
Par#  6140# C(  1,  2)( 10,  1)(  3,   1) | 1.000000000 1.000000000 1.000000000 0.000000000 
Par#  6141# C(  1,  1)( 11,  1)(  3,   1) | 0.000000000 0.000000000 0.000000000 0.000000000 
Par#  6142# C(  2,  1)( 11,  1)(  3,   1) | 1.000000000 1.000000000 1.000000000 0.000000000 
Par#  6143# C(  1,  2)( 11,  1)(  3,   1) | 1.000000000 1.000000000 1.000000000 0.000000000 
Par#  6144# C(  1,  1)( 12,  1)(  3,   1) | 0.000000000 0.000000000 0.000000000 0.000000000 
Par#  6145# C(  2,  1)( 12,  1)(  3,   1) | 1.000000000 1.000000000 1.000000000 0.000000000 
Par#  6146# C(  1,  2)( 12,  1)(  3,   1) | 1.000000000 1.000000000 1.000000000 0.000000000 
Par#  6147# C(  1,  1)( 13,  1)(  3,   1) | 0.000000000 0.000000000 0.000000000 0.000000000 
Par#  6148# C(  2,  1)( 13,  1)(  3,   1) | 1.000000000 1.000000000 1.000000000 0.000000000 
Par#  6149# C(  1,  2)( 13,  1)(  3,   1) | 1.000000000 1.000000000 1.000000000 0.000000000 
Par#  6150# C(  1,  1)( 14,  1)(  3,   1) | 0.000000000 0.000000000 0.000000000 0.000000000 
Par#  6151# C(  2,  1)( 14,  1)(  3,   1) | 1.000000000 1.000000000 1.000000000 0.000000000 
Par#  6152# C(  1,  2)( 14,  1)(  3,   1) | 1.000000000 1.000000000 1.000000000 0.000000000 
Par#  6153# C(  1,  1)( 15,  1)(  3,   1) | 0.000000000 0.000000000 0.000000000 0.000000000 
Par#  6154# C(  2,  1)( 15,  1)(  3,   1) | 1.000000000 1.000000000 1.000000000 0.000000000 
Par#  6155# C(  1,  2)( 15,  1)(  3,   1) | 1.000000000 1.000000000 1.000000000 0.000000000 
Par#  6156# C(  1,  1)( 16,  1)(  3,   1) | 0.000000000 0.000000000 0.000000000 0.000000000 
Par#  6157# C(  2,  1)( 16,  1)(  3,   1) | 1.000000000 1.000000000 1.000000000 0.000000000 
Par#  6158# C(  1,  2)( 16,  1)(  3,   1) | 1.000000000 1.000000000 1.000000000 0.000000000 
Par#  6159# C(  1,  1)( 17,  1)(  3,   1) | 0.000000000 0.000000000 0.000000000 0.000000000 
Par#  6160# C(  2,  1)( 17,  1)(  3,   1) | 1.000000000 1.000000000 1.000000000 0.000000000 
Par#  6161# C(  1,  2)( 17,  1)(  3,   1) | 1.000000000 1.000000000 1.000000000 0.000000000 
Par#  6162# C(  1,  1)( 18,  1)(  3,   1) | 0.000000000 0.000000000 0.000000000 0.000000000 
Par#  6163# C(  2,  1)( 18,  1)(  3,   1) | 1.000000000 1.000000000 1.000000000 0.000000000 
Par#  6164# C(  1,  2)( 18,  1)(  3,   1) | 1.000000000 1.000000000 1.000000000 0.000000000 
Par#  6165# C(  1,  1)( 19,  1)(  3,   1) | 0.000000000 0.000000000 0.000000000 0.000000000 
Par#  6166# C(  2,  1)( 19,  1)(  3,   1) | 1.000000000 1.000000000 1.000000000 0.000000000 
Par#  6167# C(  1,  2)( 19,  1)(  3,   1) | 1.000000000 1.000000000 1.000000000 0.000000000 
Par#  6168# C(  1,  1)( 20,  1)(  3,   1) | 0.000000000 0.000000000 0.000000000 0.000000000 
Par#  6169# C(  2,  1)( 20,  1)(  3,   1) | 1.000000000 1.000000000 1.000000000 0.000000000 
Par#  6170# C(  1,  2)( 20,  1)(  3,   1) | 1.000000000 1.000000000 1.000000000 0.000000000 
Par#  6171# C(  1,  1)( 21,  1)(  3,   1) | 0.000000000 0.000000000 0.000000000 0.000000000 
Par#  6172# C(  2,  1)( 21,  1)(  3,   1) | 1.000000000 1.000000000 1.000000000 0.000000000 
Par#  6173# C(  1,  2)( 21,  1)(  3,   1) | 1.000000000 1.000000000 1.000000000 0.000000000 
Par#  6174# C(  1,  1)( 22,  1)(  3,   1) | 0.000000000 0.000000000 0.000000000 0.000000000 
Par#  6175# C(  2,  1)( 22,  1)(  3,   1) | 1.000000000 1.000000000 1.000000000 0.000000000 
Par#  6176# C(  1,  2)( 22,  1)(  3,   1) | 1.000000000 1.000000000 1.000000000 0.000000000 
Par#  6177# C(  1,  1)( 23,  1)(  3,   1) | 0.000000000 0.000000000 0.000000000 0.000000000 
Par#  6178# C(  2,  1)( 23,  1)(  3,   1) | 1.000000000 1.000000000 1.000000000 0.000000000 
Par#  6179# C(  1,  2)( 23,  1)(  3,   1) | 1.000000000 1.000000000 1.000000000 0.000000000 
Par#  6180# C(  1,  1)( 24,  1)(  3,   1) | 0.000000000 0.000000000 0.000000000 0.000000000 
Par#  6181# C(  2,  1)( 24,  1)(  3,   1) | 1.000000000 1.000000000 1.000000000 0.000000000 
Par#  6182# C(  1,  2)( 24,  1)(  3,   1) | 1.000000000 1.000000000 1.000000000 0.000000000 
Par#  6183# C(  1,  1)( 25,  1)(  3,   1) | 0.000000000 0.000000000 0.000000000 0.000000000 
Par#  6184# C(  2,  1)( 25,  1)(  3,   1) | 1.000000000 1.000000000 1.000000000 0.000000000 
Par#  6185# C(  1,  2)( 25,  1)(  3,   1) | 1.000000000 1.000000000 1.000000000 0.000000000 
Par#  6186# C(  1,  1)( 26,  1)(  3,   1) | 0.000000000 0.000000000 0.000000000 0.000000000 
Par#  6187# C(  2,  1)( 26,  1)(  3,   1) | 1.000000000 1.000000000 1.000000000 0.000000000 
Par#  6188# C(  1,  2)( 26,  1)(  3,   1) | 1.000000000 1.000000000 1.000000000 0.000000000 
Par#  6189# C(  1,  1)(  2,  2)(  3,   1) | 0.178279431 0.178279431 0.178279431 0.000000000 
Par#  6190# C(  2,  1)(  2,  2)(  3,   1) | 1.000000000 1.000000000 1.000000000 0.000000000 
Par#  6191# C(  1,  2)(  2,  2)(  3,   1) | 0.821720569 0.821720569 0.821720569 0.000000000 
Par#  6192# C(  1,  1)(  3,  2)(  3,   1) | 0.178279431 0.178279431 0.178279431 0.000000000 
Par#  6193# C(  2,  1)(  3,  2)(  3,   1) | 1.000000000 1.000000000 1.000000000 0.000000000 
Par#  6194# C(  1,  2)(  3,  2)(  3,   1) | 0.821720569 0.821720569 0.821720569 0.000000000 
Par#  6195# C(  1,  1)(  4,  2)(  3,   1) | 0.178279431 0.178279431 0.178279431 0.000000000 
Par#  6196# C(  2,  1)(  4,  2)(  3,   1) | 1.000000000 1.000000000 1.000000000 0.000000000 
Par#  6197# C(  1,  2)(  4,  2)(  3,   1) | 0.821720569 0.821720569 0.821720569 0.000000000 
Par#  6198# C(  1,  1)(  5,  2)(  3,   1) | 0.178279431 0.178279431 0.178279431 0.000000000 
Par#  6199# C(  2,  1)(  5,  2)(  3,   1) | 1.000000000 1.000000000 1.000000000 0.000000000 
Par#  6200# C(  1,  2)(  5,  2)(  3,   1) | 0.821720569 0.821720569 0.821720569 0.000000000 
Par#  6201# C(  1,  1)(  6,  2)(  3,   1) | 0.178279431 0.178279431 0.178279431 0.000000000 
Par#  6202# C(  2,  1)(  6,  2)(  3,   1) | 1.000000000 1.000000000 1.000000000 0.000000000 
Par#  6203# C(  1,  2)(  6,  2)(  3,   1) | 0.821720569 0.821720569 0.821720569 0.000000000 
Par#  6204# C(  1,  1)(  7,  2)(  3,   1) | 0.178279431 0.178279431 0.178279431 0.000000000 
Par#  6205# C(  2,  1)(  7,  2)(  3,   1) | 1.000000000 1.000000000 1.000000000 0.000000000 
Par#  6206# C(  1,  2)(  7,  2)(  3,   1) | 0.821720569 0.821720569 0.821720569 0.000000000 
Par#  6207# C(  1,  1)(  8,  2)(  3,   1) | 0.178279431 0.178279431 0.178279431 0.000000000 
Par#  6208# C(  2,  1)(  8,  2)(  3,   1) | 1.000000000 1.000000000 1.000000000 0.000000000 
Par#  6209# C(  1,  2)(  8,  2)(  3,   1) | 0.821720569 0.821720569 0.821720569 0.000000000 
Par#  6210# C(  1,  1)(  9,  2)(  3,   1) | 0.178279431 0.178279431 0.178279431 0.000000000 
Par#  6211# C(  2,  1)(  9,  2)(  3,   1) | 1.000000000 1.000000000 1.000000000 0.000000000 
Par#  6212# C(  1,  2)(  9,  2)(  3,   1) | 0.821720569 0.821720569 0.821720569 0.000000000 
Par#  6213# C(  1,  1)( 10,  2)(  3,   1) | 0.178279431 0.178279431 0.178279431 0.000000000 
Par#  6214# C(  2,  1)( 10,  2)(  3,   1) | 1.000000000 1.000000000 1.000000000 0.000000000 
Par#  6215# C(  1,  2)( 10,  2)(  3,   1) | 0.821720569 0.821720569 0.821720569 0.000000000 
Par#  6216# C(  1,  1)( 11,  2)(  3,   1) | 0.178279431 0.178279431 0.178279431 0.000000000 
Par#  6217# C(  2,  1)( 11,  2)(  3,   1) | 1.000000000 1.000000000 1.000000000 0.000000000 
Par#  6218# C(  1,  2)( 11,  2)(  3,   1) | 0.821720569 0.821720569 0.821720569 0.000000000 
Par#  6219# C(  1,  1)( 12,  2)(  3,   1) | 0.178279431 0.178279431 0.178279431 0.000000000 
Par#  6220# C(  2,  1)( 12,  2)(  3,   1) | 1.000000000 1.000000000 1.000000000 0.000000000 
Par#  6221# C(  1,  2)( 12,  2)(  3,   1) | 0.821720569 0.821720569 0.821720569 0.000000000 
Par#  6222# C(  1,  1)( 13,  2)(  3,   1) | 0.178279431 0.178279431 0.178279431 0.000000000 
Par#  6223# C(  2,  1)( 13,  2)(  3,   1) | 1.000000000 1.000000000 1.000000000 0.000000000 
Par#  6224# C(  1,  2)( 13,  2)(  3,   1) | 0.821720569 0.821720569 0.821720569 0.000000000 
Par#  6225# C(  1,  1)( 14,  2)(  3,   1) | 0.178279431 0.178279431 0.178279431 0.000000000 
Par#  6226# C(  2,  1)( 14,  2)(  3,   1) | 1.000000000 1.000000000 1.000000000 0.000000000 
Par#  6227# C(  1,  2)( 14,  2)(  3,   1) | 0.821720569 0.821720569 0.821720569 0.000000000 
Par#  6228# C(  1,  1)( 15,  2)(  3,   1) | 0.178279431 0.178279431 0.178279431 0.000000000 
Par#  6229# C(  2,  1)( 15,  2)(  3,   1) | 1.000000000 1.000000000 1.000000000 0.000000000 
Par#  6230# C(  1,  2)( 15,  2)(  3,   1) | 0.821720569 0.821720569 0.821720569 0.000000000 
Par#  6231# C(  1,  1)( 16,  2)(  3,   1) | 0.178279431 0.178279431 0.178279431 0.000000000 
Par#  6232# C(  2,  1)( 16,  2)(  3,   1) | 1.000000000 1.000000000 1.000000000 0.000000000 
Par#  6233# C(  1,  2)( 16,  2)(  3,   1) | 0.821720569 0.821720569 0.821720569 0.000000000 
Par#  6234# C(  1,  1)( 17,  2)(  3,   1) | 0.178279431 0.178279431 0.178279431 0.000000000 
Par#  6235# C(  2,  1)( 17,  2)(  3,   1) | 1.000000000 1.000000000 1.000000000 0.000000000 
Par#  6236# C(  1,  2)( 17,  2)(  3,   1) | 0.821720569 0.821720569 0.821720569 0.000000000 
Par#  6237# C(  1,  1)( 18,  2)(  3,   1) | 0.178279431 0.178279431 0.178279431 0.000000000 
Par#  6238# C(  2,  1)( 18,  2)(  3,   1) | 1.000000000 1.000000000 1.000000000 0.000000000 
Par#  6239# C(  1,  2)( 18,  2)(  3,   1) | 0.821720569 0.821720569 0.821720569 0.000000000 
Par#  6240# C(  1,  1)( 19,  2)(  3,   1) | 0.178279431 0.178279431 0.178279431 0.000000000 
Par#  6241# C(  2,  1)( 19,  2)(  3,   1) | 1.000000000 1.000000000 1.000000000 0.000000000 
Par#  6242# C(  1,  2)( 19,  2)(  3,   1) | 0.821720569 0.821720569 0.821720569 0.000000000 
Par#  6243# C(  1,  1)( 20,  2)(  3,   1) | 0.178279431 0.178279431 0.178279431 0.000000000 
Par#  6244# C(  2,  1)( 20,  2)(  3,   1) | 1.000000000 1.000000000 1.000000000 0.000000000 
Par#  6245# C(  1,  2)( 20,  2)(  3,   1) | 0.821720569 0.821720569 0.821720569 0.000000000 
Par#  6246# C(  1,  1)( 21,  2)(  3,   1) | 0.178279431 0.178279431 0.178279431 0.000000000 
Par#  6247# C(  2,  1)( 21,  2)(  3,   1) | 1.000000000 1.000000000 1.000000000 0.000000000 
Par#  6248# C(  1,  2)( 21,  2)(  3,   1) | 0.821720569 0.821720569 0.821720569 0.000000000 
Par#  6249# C(  1,  1)( 22,  2)(  3,   1) | 0.178279431 0.178279431 0.178279431 0.000000000 
Par#  6250# C(  2,  1)( 22,  2)(  3,   1) | 1.000000000 1.000000000 1.000000000 0.000000000 
Par#  6251# C(  1,  2)( 22,  2)(  3,   1) | 0.821720569 0.821720569 0.821720569 0.000000000 
Par#  6252# C(  1,  1)( 23,  2)(  3,   1) | 0.178279431 0.178279431 0.178279431 0.000000000 
Par#  6253# C(  2,  1)( 23,  2)(  3,   1) | 1.000000000 1.000000000 1.000000000 0.000000000 
Par#  6254# C(  1,  2)( 23,  2)(  3,   1) | 0.821720569 0.821720569 0.821720569 0.000000000 
Par#  6255# C(  1,  1)( 24,  2)(  3,   1) | 0.178279431 0.178279431 0.178279431 0.000000000 
Par#  6256# C(  2,  1)( 24,  2)(  3,   1) | 1.000000000 1.000000000 1.000000000 0.000000000 
Par#  6257# C(  1,  2)( 24,  2)(  3,   1) | 0.821720569 0.821720569 0.821720569 0.000000000 
Par#  6258# C(  1,  1)( 25,  2)(  3,   1) | 0.178279431 0.178279431 0.178279431 0.000000000 
Par#  6259# C(  2,  1)( 25,  2)(  3,   1) | 1.000000000 1.000000000 1.000000000 0.000000000 
Par#  6260# C(  1,  2)( 25,  2)(  3,   1) | 0.821720569 0.821720569 0.821720569 0.000000000 
Par#  6261# C(  1,  1)( 26,  2)(  3,   1) | 0.178279431 0.178279431 0.178279431 0.000000000 
Par#  6262# C(  2,  1)( 26,  2)(  3,   1) | 1.000000000 1.000000000 1.000000000 0.000000000 
Par#  6263# C(  1,  2)( 26,  2)(  3,   1) | 0.821720569 0.821720569 0.821720569 0.000000000 
Par#  6264# C(  1,  1)(  3,  3)(  3,   1) | 0.178279431 0.178279431 0.178279431 0.000000000 
Par#  6265# C(  2,  1)(  3,  3)(  3,   1) | 1.000000000 1.000000000 1.000000000 0.000000000 
Par#  6266# C(  1,  2)(  3,  3)(  3,   1) | 0.821720569 0.821720569 0.821720569 0.000000000 
Par#  6267# C(  1,  1)(  4,  3)(  3,   1) | 0.178279431 0.178279431 0.178279431 0.000000000 
Par#  6268# C(  2,  1)(  4,  3)(  3,   1) | 1.000000000 1.000000000 1.000000000 0.000000000 
Par#  6269# C(  1,  2)(  4,  3)(  3,   1) | 0.821720569 0.821720569 0.821720569 0.000000000 
Par#  6270# C(  1,  1)(  5,  3)(  3,   1) | 0.178279431 0.178279431 0.178279431 0.000000000 
Par#  6271# C(  2,  1)(  5,  3)(  3,   1) | 1.000000000 1.000000000 1.000000000 0.000000000 
Par#  6272# C(  1,  2)(  5,  3)(  3,   1) | 0.821720569 0.821720569 0.821720569 0.000000000 
Par#  6273# C(  1,  1)(  6,  3)(  3,   1) | 0.178279431 0.178279431 0.178279431 0.000000000 
Par#  6274# C(  2,  1)(  6,  3)(  3,   1) | 1.000000000 1.000000000 1.000000000 0.000000000 
Par#  6275# C(  1,  2)(  6,  3)(  3,   1) | 0.821720569 0.821720569 0.821720569 0.000000000 
Par#  6276# C(  1,  1)(  7,  3)(  3,   1) | 0.178279431 0.178279431 0.178279431 0.000000000 
Par#  6277# C(  2,  1)(  7,  3)(  3,   1) | 1.000000000 1.000000000 1.000000000 0.000000000 
Par#  6278# C(  1,  2)(  7,  3)(  3,   1) | 0.821720569 0.821720569 0.821720569 0.000000000 
Par#  6279# C(  1,  1)(  8,  3)(  3,   1) | 0.178279431 0.178279431 0.178279431 0.000000000 
Par#  6280# C(  2,  1)(  8,  3)(  3,   1) | 1.000000000 1.000000000 1.000000000 0.000000000 
Par#  6281# C(  1,  2)(  8,  3)(  3,   1) | 0.821720569 0.821720569 0.821720569 0.000000000 
Par#  6282# C(  1,  1)(  9,  3)(  3,   1) | 0.178279431 0.178279431 0.178279431 0.000000000 
Par#  6283# C(  2,  1)(  9,  3)(  3,   1) | 1.000000000 1.000000000 1.000000000 0.000000000 
Par#  6284# C(  1,  2)(  9,  3)(  3,   1) | 0.821720569 0.821720569 0.821720569 0.000000000 
Par#  6285# C(  1,  1)( 10,  3)(  3,   1) | 0.178279431 0.178279431 0.178279431 0.000000000 
Par#  6286# C(  2,  1)( 10,  3)(  3,   1) | 1.000000000 1.000000000 1.000000000 0.000000000 
Par#  6287# C(  1,  2)( 10,  3)(  3,   1) | 0.821720569 0.821720569 0.821720569 0.000000000 
Par#  6288# C(  1,  1)( 11,  3)(  3,   1) | 0.178279431 0.178279431 0.178279431 0.000000000 
Par#  6289# C(  2,  1)( 11,  3)(  3,   1) | 1.000000000 1.000000000 1.000000000 0.000000000 
Par#  6290# C(  1,  2)( 11,  3)(  3,   1) | 0.821720569 0.821720569 0.821720569 0.000000000 
Par#  6291# C(  1,  1)( 12,  3)(  3,   1) | 0.178279431 0.178279431 0.178279431 0.000000000 
Par#  6292# C(  2,  1)( 12,  3)(  3,   1) | 1.000000000 1.000000000 1.000000000 0.000000000 
Par#  6293# C(  1,  2)( 12,  3)(  3,   1) | 0.821720569 0.821720569 0.821720569 0.000000000 
Par#  6294# C(  1,  1)( 13,  3)(  3,   1) | 0.178279431 0.178279431 0.178279431 0.000000000 
Par#  6295# C(  2,  1)( 13,  3)(  3,   1) | 1.000000000 1.000000000 1.000000000 0.000000000 
Par#  6296# C(  1,  2)( 13,  3)(  3,   1) | 0.821720569 0.821720569 0.821720569 0.000000000 
Par#  6297# C(  1,  1)( 14,  3)(  3,   1) | 0.178279431 0.178279431 0.178279431 0.000000000 
Par#  6298# C(  2,  1)( 14,  3)(  3,   1) | 1.000000000 1.000000000 1.000000000 0.000000000 
Par#  6299# C(  1,  2)( 14,  3)(  3,   1) | 0.821720569 0.821720569 0.821720569 0.000000000 
Par#  6300# C(  1,  1)( 15,  3)(  3,   1) | 0.178279431 0.178279431 0.178279431 0.000000000 
Par#  6301# C(  2,  1)( 15,  3)(  3,   1) | 1.000000000 1.000000000 1.000000000 0.000000000 
Par#  6302# C(  1,  2)( 15,  3)(  3,   1) | 0.821720569 0.821720569 0.821720569 0.000000000 
Par#  6303# C(  1,  1)( 16,  3)(  3,   1) | 0.178279431 0.178279431 0.178279431 0.000000000 
Par#  6304# C(  2,  1)( 16,  3)(  3,   1) | 1.000000000 1.000000000 1.000000000 0.000000000 
Par#  6305# C(  1,  2)( 16,  3)(  3,   1) | 0.821720569 0.821720569 0.821720569 0.000000000 
Par#  6306# C(  1,  1)( 17,  3)(  3,   1) | 0.178279431 0.178279431 0.178279431 0.000000000 
Par#  6307# C(  2,  1)( 17,  3)(  3,   1) | 1.000000000 1.000000000 1.000000000 0.000000000 
Par#  6308# C(  1,  2)( 17,  3)(  3,   1) | 0.821720569 0.821720569 0.821720569 0.000000000 
Par#  6309# C(  1,  1)( 18,  3)(  3,   1) | 0.178279431 0.178279431 0.178279431 0.000000000 
Par#  6310# C(  2,  1)( 18,  3)(  3,   1) | 1.000000000 1.000000000 1.000000000 0.000000000 
Par#  6311# C(  1,  2)( 18,  3)(  3,   1) | 0.821720569 0.821720569 0.821720569 0.000000000 
Par#  6312# C(  1,  1)( 19,  3)(  3,   1) | 0.178279431 0.178279431 0.178279431 0.000000000 
Par#  6313# C(  2,  1)( 19,  3)(  3,   1) | 1.000000000 1.000000000 1.000000000 0.000000000 
Par#  6314# C(  1,  2)( 19,  3)(  3,   1) | 0.821720569 0.821720569 0.821720569 0.000000000 
Par#  6315# C(  1,  1)( 20,  3)(  3,   1) | 0.178279431 0.178279431 0.178279431 0.000000000 
Par#  6316# C(  2,  1)( 20,  3)(  3,   1) | 1.000000000 1.000000000 1.000000000 0.000000000 
Par#  6317# C(  1,  2)( 20,  3)(  3,   1) | 0.821720569 0.821720569 0.821720569 0.000000000 
Par#  6318# C(  1,  1)( 21,  3)(  3,   1) | 0.178279431 0.178279431 0.178279431 0.000000000 
Par#  6319# C(  2,  1)( 21,  3)(  3,   1) | 1.000000000 1.000000000 1.000000000 0.000000000 
Par#  6320# C(  1,  2)( 21,  3)(  3,   1) | 0.821720569 0.821720569 0.821720569 0.000000000 
Par#  6321# C(  1,  1)( 22,  3)(  3,   1) | 0.178279431 0.178279431 0.178279431 0.000000000 
Par#  6322# C(  2,  1)( 22,  3)(  3,   1) | 1.000000000 1.000000000 1.000000000 0.000000000 
Par#  6323# C(  1,  2)( 22,  3)(  3,   1) | 0.821720569 0.821720569 0.821720569 0.000000000 
Par#  6324# C(  1,  1)( 23,  3)(  3,   1) | 0.178279431 0.178279431 0.178279431 0.000000000 
Par#  6325# C(  2,  1)( 23,  3)(  3,   1) | 1.000000000 1.000000000 1.000000000 0.000000000 
Par#  6326# C(  1,  2)( 23,  3)(  3,   1) | 0.821720569 0.821720569 0.821720569 0.000000000 
Par#  6327# C(  1,  1)( 24,  3)(  3,   1) | 0.178279431 0.178279431 0.178279431 0.000000000 
Par#  6328# C(  2,  1)( 24,  3)(  3,   1) | 1.000000000 1.000000000 1.000000000 0.000000000 
Par#  6329# C(  1,  2)( 24,  3)(  3,   1) | 0.821720569 0.821720569 0.821720569 0.000000000 
Par#  6330# C(  1,  1)( 25,  3)(  3,   1) | 0.178279431 0.178279431 0.178279431 0.000000000 
Par#  6331# C(  2,  1)( 25,  3)(  3,   1) | 1.000000000 1.000000000 1.000000000 0.000000000 
Par#  6332# C(  1,  2)( 25,  3)(  3,   1) | 0.821720569 0.821720569 0.821720569 0.000000000 
Par#  6333# C(  1,  1)( 26,  3)(  3,   1) | 0.178279431 0.178279431 0.178279431 0.000000000 
Par#  6334# C(  2,  1)( 26,  3)(  3,   1) | 1.000000000 1.000000000 1.000000000 0.000000000 
Par#  6335# C(  1,  2)( 26,  3)(  3,   1) | 0.821720569 0.821720569 0.821720569 0.000000000 
Par#  6336# C(  1,  1)(  4,  4)(  3,   1) | 0.178279431 0.178279431 0.178279431 0.000000000 
Par#  6337# C(  2,  1)(  4,  4)(  3,   1) | 1.000000000 1.000000000 1.000000000 0.000000000 
Par#  6338# C(  1,  2)(  4,  4)(  3,   1) | 0.821720569 0.821720569 0.821720569 0.000000000 
Par#  6339# C(  1,  1)(  5,  4)(  3,   1) | 0.178279431 0.178279431 0.178279431 0.000000000 
Par#  6340# C(  2,  1)(  5,  4)(  3,   1) | 1.000000000 1.000000000 1.000000000 0.000000000 
Par#  6341# C(  1,  2)(  5,  4)(  3,   1) | 0.821720569 0.821720569 0.821720569 0.000000000 
Par#  6342# C(  1,  1)(  6,  4)(  3,   1) | 0.178279431 0.178279431 0.178279431 0.000000000 
Par#  6343# C(  2,  1)(  6,  4)(  3,   1) | 1.000000000 1.000000000 1.000000000 0.000000000 
Par#  6344# C(  1,  2)(  6,  4)(  3,   1) | 0.821720569 0.821720569 0.821720569 0.000000000 
Par#  6345# C(  1,  1)(  7,  4)(  3,   1) | 0.178279431 0.178279431 0.178279431 0.000000000 
Par#  6346# C(  2,  1)(  7,  4)(  3,   1) | 1.000000000 1.000000000 1.000000000 0.000000000 
Par#  6347# C(  1,  2)(  7,  4)(  3,   1) | 0.821720569 0.821720569 0.821720569 0.000000000 
Par#  6348# C(  1,  1)(  8,  4)(  3,   1) | 0.178279431 0.178279431 0.178279431 0.000000000 
Par#  6349# C(  2,  1)(  8,  4)(  3,   1) | 1.000000000 1.000000000 1.000000000 0.000000000 
Par#  6350# C(  1,  2)(  8,  4)(  3,   1) | 0.821720569 0.821720569 0.821720569 0.000000000 
Par#  6351# C(  1,  1)(  9,  4)(  3,   1) | 0.178279431 0.178279431 0.178279431 0.000000000 
Par#  6352# C(  2,  1)(  9,  4)(  3,   1) | 1.000000000 1.000000000 1.000000000 0.000000000 
Par#  6353# C(  1,  2)(  9,  4)(  3,   1) | 0.821720569 0.821720569 0.821720569 0.000000000 
Par#  6354# C(  1,  1)( 10,  4)(  3,   1) | 0.178279431 0.178279431 0.178279431 0.000000000 
Par#  6355# C(  2,  1)( 10,  4)(  3,   1) | 1.000000000 1.000000000 1.000000000 0.000000000 
Par#  6356# C(  1,  2)( 10,  4)(  3,   1) | 0.821720569 0.821720569 0.821720569 0.000000000 
Par#  6357# C(  1,  1)( 11,  4)(  3,   1) | 0.178279431 0.178279431 0.178279431 0.000000000 
Par#  6358# C(  2,  1)( 11,  4)(  3,   1) | 1.000000000 1.000000000 1.000000000 0.000000000 
Par#  6359# C(  1,  2)( 11,  4)(  3,   1) | 0.821720569 0.821720569 0.821720569 0.000000000 
Par#  6360# C(  1,  1)( 12,  4)(  3,   1) | 0.178279431 0.178279431 0.178279431 0.000000000 
Par#  6361# C(  2,  1)( 12,  4)(  3,   1) | 1.000000000 1.000000000 1.000000000 0.000000000 
Par#  6362# C(  1,  2)( 12,  4)(  3,   1) | 0.821720569 0.821720569 0.821720569 0.000000000 
Par#  6363# C(  1,  1)( 13,  4)(  3,   1) | 0.178279431 0.178279431 0.178279431 0.000000000 
Par#  6364# C(  2,  1)( 13,  4)(  3,   1) | 1.000000000 1.000000000 1.000000000 0.000000000 
Par#  6365# C(  1,  2)( 13,  4)(  3,   1) | 0.821720569 0.821720569 0.821720569 0.000000000 
Par#  6366# C(  1,  1)( 14,  4)(  3,   1) | 0.178279431 0.178279431 0.178279431 0.000000000 
Par#  6367# C(  2,  1)( 14,  4)(  3,   1) | 1.000000000 1.000000000 1.000000000 0.000000000 
Par#  6368# C(  1,  2)( 14,  4)(  3,   1) | 0.821720569 0.821720569 0.821720569 0.000000000 
Par#  6369# C(  1,  1)( 15,  4)(  3,   1) | 0.178279431 0.178279431 0.178279431 0.000000000 
Par#  6370# C(  2,  1)( 15,  4)(  3,   1) | 1.000000000 1.000000000 1.000000000 0.000000000 
Par#  6371# C(  1,  2)( 15,  4)(  3,   1) | 0.821720569 0.821720569 0.821720569 0.000000000 
Par#  6372# C(  1,  1)( 16,  4)(  3,   1) | 0.178279431 0.178279431 0.178279431 0.000000000 
Par#  6373# C(  2,  1)( 16,  4)(  3,   1) | 1.000000000 1.000000000 1.000000000 0.000000000 
Par#  6374# C(  1,  2)( 16,  4)(  3,   1) | 0.821720569 0.821720569 0.821720569 0.000000000 
Par#  6375# C(  1,  1)( 17,  4)(  3,   1) | 0.178279431 0.178279431 0.178279431 0.000000000 
Par#  6376# C(  2,  1)( 17,  4)(  3,   1) | 1.000000000 1.000000000 1.000000000 0.000000000 
Par#  6377# C(  1,  2)( 17,  4)(  3,   1) | 0.821720569 0.821720569 0.821720569 0.000000000 
Par#  6378# C(  1,  1)( 18,  4)(  3,   1) | 0.178279431 0.178279431 0.178279431 0.000000000 
Par#  6379# C(  2,  1)( 18,  4)(  3,   1) | 1.000000000 1.000000000 1.000000000 0.000000000 
Par#  6380# C(  1,  2)( 18,  4)(  3,   1) | 0.821720569 0.821720569 0.821720569 0.000000000 
Par#  6381# C(  1,  1)( 19,  4)(  3,   1) | 0.178279431 0.178279431 0.178279431 0.000000000 
Par#  6382# C(  2,  1)( 19,  4)(  3,   1) | 1.000000000 1.000000000 1.000000000 0.000000000 
Par#  6383# C(  1,  2)( 19,  4)(  3,   1) | 0.821720569 0.821720569 0.821720569 0.000000000 
Par#  6384# C(  1,  1)( 20,  4)(  3,   1) | 0.178279431 0.178279431 0.178279431 0.000000000 
Par#  6385# C(  2,  1)( 20,  4)(  3,   1) | 1.000000000 1.000000000 1.000000000 0.000000000 
Par#  6386# C(  1,  2)( 20,  4)(  3,   1) | 0.821720569 0.821720569 0.821720569 0.000000000 
Par#  6387# C(  1,  1)( 21,  4)(  3,   1) | 0.178279431 0.178279431 0.178279431 0.000000000 
Par#  6388# C(  2,  1)( 21,  4)(  3,   1) | 1.000000000 1.000000000 1.000000000 0.000000000 
Par#  6389# C(  1,  2)( 21,  4)(  3,   1) | 0.821720569 0.821720569 0.821720569 0.000000000 
Par#  6390# C(  1,  1)( 22,  4)(  3,   1) | 0.178279431 0.178279431 0.178279431 0.000000000 
Par#  6391# C(  2,  1)( 22,  4)(  3,   1) | 1.000000000 1.000000000 1.000000000 0.000000000 
Par#  6392# C(  1,  2)( 22,  4)(  3,   1) | 0.821720569 0.821720569 0.821720569 0.000000000 
Par#  6393# C(  1,  1)( 23,  4)(  3,   1) | 0.178279431 0.178279431 0.178279431 0.000000000 
Par#  6394# C(  2,  1)( 23,  4)(  3,   1) | 1.000000000 1.000000000 1.000000000 0.000000000 
Par#  6395# C(  1,  2)( 23,  4)(  3,   1) | 0.821720569 0.821720569 0.821720569 0.000000000 
Par#  6396# C(  1,  1)( 24,  4)(  3,   1) | 0.178279431 0.178279431 0.178279431 0.000000000 
Par#  6397# C(  2,  1)( 24,  4)(  3,   1) | 1.000000000 1.000000000 1.000000000 0.000000000 
Par#  6398# C(  1,  2)( 24,  4)(  3,   1) | 0.821720569 0.821720569 0.821720569 0.000000000 
Par#  6399# C(  1,  1)( 25,  4)(  3,   1) | 0.178279431 0.178279431 0.178279431 0.000000000 
Par#  6400# C(  2,  1)( 25,  4)(  3,   1) | 1.000000000 1.000000000 1.000000000 0.000000000 
Par#  6401# C(  1,  2)( 25,  4)(  3,   1) | 0.821720569 0.821720569 0.821720569 0.000000000 
Par#  6402# C(  1,  1)( 26,  4)(  3,   1) | 0.178279431 0.178279431 0.178279431 0.000000000 
Par#  6403# C(  2,  1)( 26,  4)(  3,   1) | 1.000000000 1.000000000 1.000000000 0.000000000 
Par#  6404# C(  1,  2)( 26,  4)(  3,   1) | 0.821720569 0.821720569 0.821720569 0.000000000 
Par#  6405# C(  1,  1)(  5,  5)(  3,   1) | 0.178279431 0.178279431 0.178279431 0.000000000 
Par#  6406# C(  2,  1)(  5,  5)(  3,   1) | 1.000000000 1.000000000 1.000000000 0.000000000 
Par#  6407# C(  1,  2)(  5,  5)(  3,   1) | 0.821720569 0.821720569 0.821720569 0.000000000 
Par#  6408# C(  1,  1)(  6,  5)(  3,   1) | 0.178279431 0.178279431 0.178279431 0.000000000 
Par#  6409# C(  2,  1)(  6,  5)(  3,   1) | 1.000000000 1.000000000 1.000000000 0.000000000 
Par#  6410# C(  1,  2)(  6,  5)(  3,   1) | 0.821720569 0.821720569 0.821720569 0.000000000 
Par#  6411# C(  1,  1)(  7,  5)(  3,   1) | 0.178279431 0.178279431 0.178279431 0.000000000 
Par#  6412# C(  2,  1)(  7,  5)(  3,   1) | 1.000000000 1.000000000 1.000000000 0.000000000 
Par#  6413# C(  1,  2)(  7,  5)(  3,   1) | 0.821720569 0.821720569 0.821720569 0.000000000 
Par#  6414# C(  1,  1)(  8,  5)(  3,   1) | 0.178279431 0.178279431 0.178279431 0.000000000 
Par#  6415# C(  2,  1)(  8,  5)(  3,   1) | 1.000000000 1.000000000 1.000000000 0.000000000 
Par#  6416# C(  1,  2)(  8,  5)(  3,   1) | 0.821720569 0.821720569 0.821720569 0.000000000 
Par#  6417# C(  1,  1)(  9,  5)(  3,   1) | 0.178279431 0.178279431 0.178279431 0.000000000 
Par#  6418# C(  2,  1)(  9,  5)(  3,   1) | 1.000000000 1.000000000 1.000000000 0.000000000 
Par#  6419# C(  1,  2)(  9,  5)(  3,   1) | 0.821720569 0.821720569 0.821720569 0.000000000 
Par#  6420# C(  1,  1)( 10,  5)(  3,   1) | 0.178279431 0.178279431 0.178279431 0.000000000 
Par#  6421# C(  2,  1)( 10,  5)(  3,   1) | 1.000000000 1.000000000 1.000000000 0.000000000 
Par#  6422# C(  1,  2)( 10,  5)(  3,   1) | 0.821720569 0.821720569 0.821720569 0.000000000 
Par#  6423# C(  1,  1)( 11,  5)(  3,   1) | 0.178279431 0.178279431 0.178279431 0.000000000 
Par#  6424# C(  2,  1)( 11,  5)(  3,   1) | 1.000000000 1.000000000 1.000000000 0.000000000 
Par#  6425# C(  1,  2)( 11,  5)(  3,   1) | 0.821720569 0.821720569 0.821720569 0.000000000 
Par#  6426# C(  1,  1)( 12,  5)(  3,   1) | 0.178279431 0.178279431 0.178279431 0.000000000 
Par#  6427# C(  2,  1)( 12,  5)(  3,   1) | 1.000000000 1.000000000 1.000000000 0.000000000 
Par#  6428# C(  1,  2)( 12,  5)(  3,   1) | 0.821720569 0.821720569 0.821720569 0.000000000 
Par#  6429# C(  1,  1)( 13,  5)(  3,   1) | 0.178279431 0.178279431 0.178279431 0.000000000 
Par#  6430# C(  2,  1)( 13,  5)(  3,   1) | 1.000000000 1.000000000 1.000000000 0.000000000 
Par#  6431# C(  1,  2)( 13,  5)(  3,   1) | 0.821720569 0.821720569 0.821720569 0.000000000 
Par#  6432# C(  1,  1)( 14,  5)(  3,   1) | 0.178279431 0.178279431 0.178279431 0.000000000 
Par#  6433# C(  2,  1)( 14,  5)(  3,   1) | 1.000000000 1.000000000 1.000000000 0.000000000 
Par#  6434# C(  1,  2)( 14,  5)(  3,   1) | 0.821720569 0.821720569 0.821720569 0.000000000 
Par#  6435# C(  1,  1)( 15,  5)(  3,   1) | 0.178279431 0.178279431 0.178279431 0.000000000 
Par#  6436# C(  2,  1)( 15,  5)(  3,   1) | 1.000000000 1.000000000 1.000000000 0.000000000 
Par#  6437# C(  1,  2)( 15,  5)(  3,   1) | 0.821720569 0.821720569 0.821720569 0.000000000 
Par#  6438# C(  1,  1)( 16,  5)(  3,   1) | 0.178279431 0.178279431 0.178279431 0.000000000 
Par#  6439# C(  2,  1)( 16,  5)(  3,   1) | 1.000000000 1.000000000 1.000000000 0.000000000 
Par#  6440# C(  1,  2)( 16,  5)(  3,   1) | 0.821720569 0.821720569 0.821720569 0.000000000 
Par#  6441# C(  1,  1)( 17,  5)(  3,   1) | 0.178279431 0.178279431 0.178279431 0.000000000 
Par#  6442# C(  2,  1)( 17,  5)(  3,   1) | 1.000000000 1.000000000 1.000000000 0.000000000 
Par#  6443# C(  1,  2)( 17,  5)(  3,   1) | 0.821720569 0.821720569 0.821720569 0.000000000 
Par#  6444# C(  1,  1)( 18,  5)(  3,   1) | 0.178279431 0.178279431 0.178279431 0.000000000 
Par#  6445# C(  2,  1)( 18,  5)(  3,   1) | 1.000000000 1.000000000 1.000000000 0.000000000 
Par#  6446# C(  1,  2)( 18,  5)(  3,   1) | 0.821720569 0.821720569 0.821720569 0.000000000 
Par#  6447# C(  1,  1)( 19,  5)(  3,   1) | 0.178279431 0.178279431 0.178279431 0.000000000 
Par#  6448# C(  2,  1)( 19,  5)(  3,   1) | 1.000000000 1.000000000 1.000000000 0.000000000 
Par#  6449# C(  1,  2)( 19,  5)(  3,   1) | 0.821720569 0.821720569 0.821720569 0.000000000 
Par#  6450# C(  1,  1)( 20,  5)(  3,   1) | 0.178279431 0.178279431 0.178279431 0.000000000 
Par#  6451# C(  2,  1)( 20,  5)(  3,   1) | 1.000000000 1.000000000 1.000000000 0.000000000 
Par#  6452# C(  1,  2)( 20,  5)(  3,   1) | 0.821720569 0.821720569 0.821720569 0.000000000 
Par#  6453# C(  1,  1)( 21,  5)(  3,   1) | 0.178279431 0.178279431 0.178279431 0.000000000 
Par#  6454# C(  2,  1)( 21,  5)(  3,   1) | 1.000000000 1.000000000 1.000000000 0.000000000 
Par#  6455# C(  1,  2)( 21,  5)(  3,   1) | 0.821720569 0.821720569 0.821720569 0.000000000 
Par#  6456# C(  1,  1)( 22,  5)(  3,   1) | 0.178279431 0.178279431 0.178279431 0.000000000 
Par#  6457# C(  2,  1)( 22,  5)(  3,   1) | 1.000000000 1.000000000 1.000000000 0.000000000 
Par#  6458# C(  1,  2)( 22,  5)(  3,   1) | 0.821720569 0.821720569 0.821720569 0.000000000 
Par#  6459# C(  1,  1)( 23,  5)(  3,   1) | 0.178279431 0.178279431 0.178279431 0.000000000 
Par#  6460# C(  2,  1)( 23,  5)(  3,   1) | 1.000000000 1.000000000 1.000000000 0.000000000 
Par#  6461# C(  1,  2)( 23,  5)(  3,   1) | 0.821720569 0.821720569 0.821720569 0.000000000 
Par#  6462# C(  1,  1)( 24,  5)(  3,   1) | 0.178279431 0.178279431 0.178279431 0.000000000 
Par#  6463# C(  2,  1)( 24,  5)(  3,   1) | 1.000000000 1.000000000 1.000000000 0.000000000 
Par#  6464# C(  1,  2)( 24,  5)(  3,   1) | 0.821720569 0.821720569 0.821720569 0.000000000 
Par#  6465# C(  1,  1)( 25,  5)(  3,   1) | 0.178279431 0.178279431 0.178279431 0.000000000 
Par#  6466# C(  2,  1)( 25,  5)(  3,   1) | 1.000000000 1.000000000 1.000000000 0.000000000 
Par#  6467# C(  1,  2)( 25,  5)(  3,   1) | 0.821720569 0.821720569 0.821720569 0.000000000 
Par#  6468# C(  1,  1)( 26,  5)(  3,   1) | 0.178279431 0.178279431 0.178279431 0.000000000 
Par#  6469# C(  2,  1)( 26,  5)(  3,   1) | 1.000000000 1.000000000 1.000000000 0.000000000 
Par#  6470# C(  1,  2)( 26,  5)(  3,   1) | 0.821720569 0.821720569 0.821720569 0.000000000 
Par#  6471# C(  1,  1)(  6,  6)(  3,   1) | 0.178279431 0.178279431 0.178279431 0.000000000 
Par#  6472# C(  2,  1)(  6,  6)(  3,   1) | 1.000000000 1.000000000 1.000000000 0.000000000 
Par#  6473# C(  1,  2)(  6,  6)(  3,   1) | 0.821720569 0.821720569 0.821720569 0.000000000 
Par#  6474# C(  1,  1)(  7,  6)(  3,   1) | 0.178279431 0.178279431 0.178279431 0.000000000 
Par#  6475# C(  2,  1)(  7,  6)(  3,   1) | 1.000000000 1.000000000 1.000000000 0.000000000 
Par#  6476# C(  1,  2)(  7,  6)(  3,   1) | 0.821720569 0.821720569 0.821720569 0.000000000 
Par#  6477# C(  1,  1)(  8,  6)(  3,   1) | 0.178279431 0.178279431 0.178279431 0.000000000 
Par#  6478# C(  2,  1)(  8,  6)(  3,   1) | 1.000000000 1.000000000 1.000000000 0.000000000 
Par#  6479# C(  1,  2)(  8,  6)(  3,   1) | 0.821720569 0.821720569 0.821720569 0.000000000 
Par#  6480# C(  1,  1)(  9,  6)(  3,   1) | 0.178279431 0.178279431 0.178279431 0.000000000 
Par#  6481# C(  2,  1)(  9,  6)(  3,   1) | 1.000000000 1.000000000 1.000000000 0.000000000 
Par#  6482# C(  1,  2)(  9,  6)(  3,   1) | 0.821720569 0.821720569 0.821720569 0.000000000 
Par#  6483# C(  1,  1)( 10,  6)(  3,   1) | 0.178279431 0.178279431 0.178279431 0.000000000 
Par#  6484# C(  2,  1)( 10,  6)(  3,   1) | 1.000000000 1.000000000 1.000000000 0.000000000 
Par#  6485# C(  1,  2)( 10,  6)(  3,   1) | 0.821720569 0.821720569 0.821720569 0.000000000 
Par#  6486# C(  1,  1)( 11,  6)(  3,   1) | 0.178279431 0.178279431 0.178279431 0.000000000 
Par#  6487# C(  2,  1)( 11,  6)(  3,   1) | 1.000000000 1.000000000 1.000000000 0.000000000 
Par#  6488# C(  1,  2)( 11,  6)(  3,   1) | 0.821720569 0.821720569 0.821720569 0.000000000 
Par#  6489# C(  1,  1)( 12,  6)(  3,   1) | 0.178279431 0.178279431 0.178279431 0.000000000 
Par#  6490# C(  2,  1)( 12,  6)(  3,   1) | 1.000000000 1.000000000 1.000000000 0.000000000 
Par#  6491# C(  1,  2)( 12,  6)(  3,   1) | 0.821720569 0.821720569 0.821720569 0.000000000 
Par#  6492# C(  1,  1)( 13,  6)(  3,   1) | 0.178279431 0.178279431 0.178279431 0.000000000 
Par#  6493# C(  2,  1)( 13,  6)(  3,   1) | 1.000000000 1.000000000 1.000000000 0.000000000 
Par#  6494# C(  1,  2)( 13,  6)(  3,   1) | 0.821720569 0.821720569 0.821720569 0.000000000 
Par#  6495# C(  1,  1)( 14,  6)(  3,   1) | 0.178279431 0.178279431 0.178279431 0.000000000 
Par#  6496# C(  2,  1)( 14,  6)(  3,   1) | 1.000000000 1.000000000 1.000000000 0.000000000 
Par#  6497# C(  1,  2)( 14,  6)(  3,   1) | 0.821720569 0.821720569 0.821720569 0.000000000 
Par#  6498# C(  1,  1)( 15,  6)(  3,   1) | 0.178279431 0.178279431 0.178279431 0.000000000 
Par#  6499# C(  2,  1)( 15,  6)(  3,   1) | 1.000000000 1.000000000 1.000000000 0.000000000 
Par#  6500# C(  1,  2)( 15,  6)(  3,   1) | 0.821720569 0.821720569 0.821720569 0.000000000 
Par#  6501# C(  1,  1)( 16,  6)(  3,   1) | 0.178279431 0.178279431 0.178279431 0.000000000 
Par#  6502# C(  2,  1)( 16,  6)(  3,   1) | 1.000000000 1.000000000 1.000000000 0.000000000 
Par#  6503# C(  1,  2)( 16,  6)(  3,   1) | 0.821720569 0.821720569 0.821720569 0.000000000 
Par#  6504# C(  1,  1)( 17,  6)(  3,   1) | 0.178279431 0.178279431 0.178279431 0.000000000 
Par#  6505# C(  2,  1)( 17,  6)(  3,   1) | 1.000000000 1.000000000 1.000000000 0.000000000 
Par#  6506# C(  1,  2)( 17,  6)(  3,   1) | 0.821720569 0.821720569 0.821720569 0.000000000 
Par#  6507# C(  1,  1)( 18,  6)(  3,   1) | 0.178279431 0.178279431 0.178279431 0.000000000 
Par#  6508# C(  2,  1)( 18,  6)(  3,   1) | 1.000000000 1.000000000 1.000000000 0.000000000 
Par#  6509# C(  1,  2)( 18,  6)(  3,   1) | 0.821720569 0.821720569 0.821720569 0.000000000 
Par#  6510# C(  1,  1)( 19,  6)(  3,   1) | 0.178279431 0.178279431 0.178279431 0.000000000 
Par#  6511# C(  2,  1)( 19,  6)(  3,   1) | 1.000000000 1.000000000 1.000000000 0.000000000 
Par#  6512# C(  1,  2)( 19,  6)(  3,   1) | 0.821720569 0.821720569 0.821720569 0.000000000 
Par#  6513# C(  1,  1)( 20,  6)(  3,   1) | 0.178279431 0.178279431 0.178279431 0.000000000 
Par#  6514# C(  2,  1)( 20,  6)(  3,   1) | 1.000000000 1.000000000 1.000000000 0.000000000 
Par#  6515# C(  1,  2)( 20,  6)(  3,   1) | 0.821720569 0.821720569 0.821720569 0.000000000 
Par#  6516# C(  1,  1)( 21,  6)(  3,   1) | 0.178279431 0.178279431 0.178279431 0.000000000 
Par#  6517# C(  2,  1)( 21,  6)(  3,   1) | 1.000000000 1.000000000 1.000000000 0.000000000 
Par#  6518# C(  1,  2)( 21,  6)(  3,   1) | 0.821720569 0.821720569 0.821720569 0.000000000 
Par#  6519# C(  1,  1)( 22,  6)(  3,   1) | 0.178279431 0.178279431 0.178279431 0.000000000 
Par#  6520# C(  2,  1)( 22,  6)(  3,   1) | 1.000000000 1.000000000 1.000000000 0.000000000 
Par#  6521# C(  1,  2)( 22,  6)(  3,   1) | 0.821720569 0.821720569 0.821720569 0.000000000 
Par#  6522# C(  1,  1)( 23,  6)(  3,   1) | 0.178279431 0.178279431 0.178279431 0.000000000 
Par#  6523# C(  2,  1)( 23,  6)(  3,   1) | 1.000000000 1.000000000 1.000000000 0.000000000 
Par#  6524# C(  1,  2)( 23,  6)(  3,   1) | 0.821720569 0.821720569 0.821720569 0.000000000 
Par#  6525# C(  1,  1)( 24,  6)(  3,   1) | 0.178279431 0.178279431 0.178279431 0.000000000 
Par#  6526# C(  2,  1)( 24,  6)(  3,   1) | 1.000000000 1.000000000 1.000000000 0.000000000 
Par#  6527# C(  1,  2)( 24,  6)(  3,   1) | 0.821720569 0.821720569 0.821720569 0.000000000 
Par#  6528# C(  1,  1)( 25,  6)(  3,   1) | 0.178279431 0.178279431 0.178279431 0.000000000 
Par#  6529# C(  2,  1)( 25,  6)(  3,   1) | 1.000000000 1.000000000 1.000000000 0.000000000 
Par#  6530# C(  1,  2)( 25,  6)(  3,   1) | 0.821720569 0.821720569 0.821720569 0.000000000 
Par#  6531# C(  1,  1)( 26,  6)(  3,   1) | 0.178279431 0.178279431 0.178279431 0.000000000 
Par#  6532# C(  2,  1)( 26,  6)(  3,   1) | 1.000000000 1.000000000 1.000000000 0.000000000 
Par#  6533# C(  1,  2)( 26,  6)(  3,   1) | 0.821720569 0.821720569 0.821720569 0.000000000 
Par#  6534# C(  1,  1)(  7,  7)(  3,   1) | 0.178279431 0.178279431 0.178279431 0.000000000 
Par#  6535# C(  2,  1)(  7,  7)(  3,   1) | 1.000000000 1.000000000 1.000000000 0.000000000 
Par#  6536# C(  1,  2)(  7,  7)(  3,   1) | 0.821720569 0.821720569 0.821720569 0.000000000 
Par#  6537# C(  1,  1)(  8,  7)(  3,   1) | 0.178279431 0.178279431 0.178279431 0.000000000 
Par#  6538# C(  2,  1)(  8,  7)(  3,   1) | 1.000000000 1.000000000 1.000000000 0.000000000 
Par#  6539# C(  1,  2)(  8,  7)(  3,   1) | 0.821720569 0.821720569 0.821720569 0.000000000 
Par#  6540# C(  1,  1)(  9,  7)(  3,   1) | 0.178279431 0.178279431 0.178279431 0.000000000 
Par#  6541# C(  2,  1)(  9,  7)(  3,   1) | 1.000000000 1.000000000 1.000000000 0.000000000 
Par#  6542# C(  1,  2)(  9,  7)(  3,   1) | 0.821720569 0.821720569 0.821720569 0.000000000 
Par#  6543# C(  1,  1)( 10,  7)(  3,   1) | 0.178279431 0.178279431 0.178279431 0.000000000 
Par#  6544# C(  2,  1)( 10,  7)(  3,   1) | 1.000000000 1.000000000 1.000000000 0.000000000 
Par#  6545# C(  1,  2)( 10,  7)(  3,   1) | 0.821720569 0.821720569 0.821720569 0.000000000 
Par#  6546# C(  1,  1)( 11,  7)(  3,   1) | 0.178279431 0.178279431 0.178279431 0.000000000 
Par#  6547# C(  2,  1)( 11,  7)(  3,   1) | 1.000000000 1.000000000 1.000000000 0.000000000 
Par#  6548# C(  1,  2)( 11,  7)(  3,   1) | 0.821720569 0.821720569 0.821720569 0.000000000 
Par#  6549# C(  1,  1)( 12,  7)(  3,   1) | 0.178279431 0.178279431 0.178279431 0.000000000 
Par#  6550# C(  2,  1)( 12,  7)(  3,   1) | 1.000000000 1.000000000 1.000000000 0.000000000 
Par#  6551# C(  1,  2)( 12,  7)(  3,   1) | 0.821720569 0.821720569 0.821720569 0.000000000 
Par#  6552# C(  1,  1)( 13,  7)(  3,   1) | 0.178279431 0.178279431 0.178279431 0.000000000 
Par#  6553# C(  2,  1)( 13,  7)(  3,   1) | 1.000000000 1.000000000 1.000000000 0.000000000 
Par#  6554# C(  1,  2)( 13,  7)(  3,   1) | 0.821720569 0.821720569 0.821720569 0.000000000 
Par#  6555# C(  1,  1)( 14,  7)(  3,   1) | 0.178279431 0.178279431 0.178279431 0.000000000 
Par#  6556# C(  2,  1)( 14,  7)(  3,   1) | 1.000000000 1.000000000 1.000000000 0.000000000 
Par#  6557# C(  1,  2)( 14,  7)(  3,   1) | 0.821720569 0.821720569 0.821720569 0.000000000 
Par#  6558# C(  1,  1)( 15,  7)(  3,   1) | 0.178279431 0.178279431 0.178279431 0.000000000 
Par#  6559# C(  2,  1)( 15,  7)(  3,   1) | 1.000000000 1.000000000 1.000000000 0.000000000 
Par#  6560# C(  1,  2)( 15,  7)(  3,   1) | 0.821720569 0.821720569 0.821720569 0.000000000 
Par#  6561# C(  1,  1)( 16,  7)(  3,   1) | 0.178279431 0.178279431 0.178279431 0.000000000 
Par#  6562# C(  2,  1)( 16,  7)(  3,   1) | 1.000000000 1.000000000 1.000000000 0.000000000 
Par#  6563# C(  1,  2)( 16,  7)(  3,   1) | 0.821720569 0.821720569 0.821720569 0.000000000 
Par#  6564# C(  1,  1)( 17,  7)(  3,   1) | 0.178279431 0.178279431 0.178279431 0.000000000 
Par#  6565# C(  2,  1)( 17,  7)(  3,   1) | 1.000000000 1.000000000 1.000000000 0.000000000 
Par#  6566# C(  1,  2)( 17,  7)(  3,   1) | 0.821720569 0.821720569 0.821720569 0.000000000 
Par#  6567# C(  1,  1)( 18,  7)(  3,   1) | 0.178279431 0.178279431 0.178279431 0.000000000 
Par#  6568# C(  2,  1)( 18,  7)(  3,   1) | 1.000000000 1.000000000 1.000000000 0.000000000 
Par#  6569# C(  1,  2)( 18,  7)(  3,   1) | 0.821720569 0.821720569 0.821720569 0.000000000 
Par#  6570# C(  1,  1)( 19,  7)(  3,   1) | 0.178279431 0.178279431 0.178279431 0.000000000 
Par#  6571# C(  2,  1)( 19,  7)(  3,   1) | 1.000000000 1.000000000 1.000000000 0.000000000 
Par#  6572# C(  1,  2)( 19,  7)(  3,   1) | 0.821720569 0.821720569 0.821720569 0.000000000 
Par#  6573# C(  1,  1)( 20,  7)(  3,   1) | 0.178279431 0.178279431 0.178279431 0.000000000 
Par#  6574# C(  2,  1)( 20,  7)(  3,   1) | 1.000000000 1.000000000 1.000000000 0.000000000 
Par#  6575# C(  1,  2)( 20,  7)(  3,   1) | 0.821720569 0.821720569 0.821720569 0.000000000 
Par#  6576# C(  1,  1)( 21,  7)(  3,   1) | 0.178279431 0.178279431 0.178279431 0.000000000 
Par#  6577# C(  2,  1)( 21,  7)(  3,   1) | 1.000000000 1.000000000 1.000000000 0.000000000 
Par#  6578# C(  1,  2)( 21,  7)(  3,   1) | 0.821720569 0.821720569 0.821720569 0.000000000 
Par#  6579# C(  1,  1)( 22,  7)(  3,   1) | 0.178279431 0.178279431 0.178279431 0.000000000 
Par#  6580# C(  2,  1)( 22,  7)(  3,   1) | 1.000000000 1.000000000 1.000000000 0.000000000 
Par#  6581# C(  1,  2)( 22,  7)(  3,   1) | 0.821720569 0.821720569 0.821720569 0.000000000 
Par#  6582# C(  1,  1)( 23,  7)(  3,   1) | 0.178279431 0.178279431 0.178279431 0.000000000 
Par#  6583# C(  2,  1)( 23,  7)(  3,   1) | 1.000000000 1.000000000 1.000000000 0.000000000 
Par#  6584# C(  1,  2)( 23,  7)(  3,   1) | 0.821720569 0.821720569 0.821720569 0.000000000 
Par#  6585# C(  1,  1)( 24,  7)(  3,   1) | 0.178279431 0.178279431 0.178279431 0.000000000 
Par#  6586# C(  2,  1)( 24,  7)(  3,   1) | 1.000000000 1.000000000 1.000000000 0.000000000 
Par#  6587# C(  1,  2)( 24,  7)(  3,   1) | 0.821720569 0.821720569 0.821720569 0.000000000 
Par#  6588# C(  1,  1)( 25,  7)(  3,   1) | 0.178279431 0.178279431 0.178279431 0.000000000 
Par#  6589# C(  2,  1)( 25,  7)(  3,   1) | 1.000000000 1.000000000 1.000000000 0.000000000 
Par#  6590# C(  1,  2)( 25,  7)(  3,   1) | 0.821720569 0.821720569 0.821720569 0.000000000 
Par#  6591# C(  1,  1)( 26,  7)(  3,   1) | 0.178279431 0.178279431 0.178279431 0.000000000 
Par#  6592# C(  2,  1)( 26,  7)(  3,   1) | 1.000000000 1.000000000 1.000000000 0.000000000 
Par#  6593# C(  1,  2)( 26,  7)(  3,   1) | 0.821720569 0.821720569 0.821720569 0.000000000 
Par#  6594# C(  1,  1)(  8,  8)(  3,   1) | 0.178279431 0.178279431 0.178279431 0.000000000 
Par#  6595# C(  2,  1)(  8,  8)(  3,   1) | 1.000000000 1.000000000 1.000000000 0.000000000 
Par#  6596# C(  1,  2)(  8,  8)(  3,   1) | 0.821720569 0.821720569 0.821720569 0.000000000 
Par#  6597# C(  1,  1)(  9,  8)(  3,   1) | 0.178279431 0.178279431 0.178279431 0.000000000 
Par#  6598# C(  2,  1)(  9,  8)(  3,   1) | 1.000000000 1.000000000 1.000000000 0.000000000 
Par#  6599# C(  1,  2)(  9,  8)(  3,   1) | 0.821720569 0.821720569 0.821720569 0.000000000 
Par#  6600# C(  1,  1)( 10,  8)(  3,   1) | 0.178279431 0.178279431 0.178279431 0.000000000 
Par#  6601# C(  2,  1)( 10,  8)(  3,   1) | 1.000000000 1.000000000 1.000000000 0.000000000 
Par#  6602# C(  1,  2)( 10,  8)(  3,   1) | 0.821720569 0.821720569 0.821720569 0.000000000 
Par#  6603# C(  1,  1)( 11,  8)(  3,   1) | 0.178279431 0.178279431 0.178279431 0.000000000 
Par#  6604# C(  2,  1)( 11,  8)(  3,   1) | 1.000000000 1.000000000 1.000000000 0.000000000 
Par#  6605# C(  1,  2)( 11,  8)(  3,   1) | 0.821720569 0.821720569 0.821720569 0.000000000 
Par#  6606# C(  1,  1)( 12,  8)(  3,   1) | 0.178279431 0.178279431 0.178279431 0.000000000 
Par#  6607# C(  2,  1)( 12,  8)(  3,   1) | 1.000000000 1.000000000 1.000000000 0.000000000 
Par#  6608# C(  1,  2)( 12,  8)(  3,   1) | 0.821720569 0.821720569 0.821720569 0.000000000 
Par#  6609# C(  1,  1)( 13,  8)(  3,   1) | 0.178279431 0.178279431 0.178279431 0.000000000 
Par#  6610# C(  2,  1)( 13,  8)(  3,   1) | 1.000000000 1.000000000 1.000000000 0.000000000 
Par#  6611# C(  1,  2)( 13,  8)(  3,   1) | 0.821720569 0.821720569 0.821720569 0.000000000 
Par#  6612# C(  1,  1)( 14,  8)(  3,   1) | 0.178279431 0.178279431 0.178279431 0.000000000 
Par#  6613# C(  2,  1)( 14,  8)(  3,   1) | 1.000000000 1.000000000 1.000000000 0.000000000 
Par#  6614# C(  1,  2)( 14,  8)(  3,   1) | 0.821720569 0.821720569 0.821720569 0.000000000 
Par#  6615# C(  1,  1)( 15,  8)(  3,   1) | 0.178279431 0.178279431 0.178279431 0.000000000 
Par#  6616# C(  2,  1)( 15,  8)(  3,   1) | 1.000000000 1.000000000 1.000000000 0.000000000 
Par#  6617# C(  1,  2)( 15,  8)(  3,   1) | 0.821720569 0.821720569 0.821720569 0.000000000 
Par#  6618# C(  1,  1)( 16,  8)(  3,   1) | 0.178279431 0.178279431 0.178279431 0.000000000 
Par#  6619# C(  2,  1)( 16,  8)(  3,   1) | 1.000000000 1.000000000 1.000000000 0.000000000 
Par#  6620# C(  1,  2)( 16,  8)(  3,   1) | 0.821720569 0.821720569 0.821720569 0.000000000 
Par#  6621# C(  1,  1)( 17,  8)(  3,   1) | 0.178279431 0.178279431 0.178279431 0.000000000 
Par#  6622# C(  2,  1)( 17,  8)(  3,   1) | 1.000000000 1.000000000 1.000000000 0.000000000 
Par#  6623# C(  1,  2)( 17,  8)(  3,   1) | 0.821720569 0.821720569 0.821720569 0.000000000 
Par#  6624# C(  1,  1)( 18,  8)(  3,   1) | 0.178279431 0.178279431 0.178279431 0.000000000 
Par#  6625# C(  2,  1)( 18,  8)(  3,   1) | 1.000000000 1.000000000 1.000000000 0.000000000 
Par#  6626# C(  1,  2)( 18,  8)(  3,   1) | 0.821720569 0.821720569 0.821720569 0.000000000 
Par#  6627# C(  1,  1)( 19,  8)(  3,   1) | 0.178279431 0.178279431 0.178279431 0.000000000 
Par#  6628# C(  2,  1)( 19,  8)(  3,   1) | 1.000000000 1.000000000 1.000000000 0.000000000 
Par#  6629# C(  1,  2)( 19,  8)(  3,   1) | 0.821720569 0.821720569 0.821720569 0.000000000 
Par#  6630# C(  1,  1)( 20,  8)(  3,   1) | 0.178279431 0.178279431 0.178279431 0.000000000 
Par#  6631# C(  2,  1)( 20,  8)(  3,   1) | 1.000000000 1.000000000 1.000000000 0.000000000 
Par#  6632# C(  1,  2)( 20,  8)(  3,   1) | 0.821720569 0.821720569 0.821720569 0.000000000 
Par#  6633# C(  1,  1)( 21,  8)(  3,   1) | 0.178279431 0.178279431 0.178279431 0.000000000 
Par#  6634# C(  2,  1)( 21,  8)(  3,   1) | 1.000000000 1.000000000 1.000000000 0.000000000 
Par#  6635# C(  1,  2)( 21,  8)(  3,   1) | 0.821720569 0.821720569 0.821720569 0.000000000 
Par#  6636# C(  1,  1)( 22,  8)(  3,   1) | 0.178279431 0.178279431 0.178279431 0.000000000 
Par#  6637# C(  2,  1)( 22,  8)(  3,   1) | 1.000000000 1.000000000 1.000000000 0.000000000 
Par#  6638# C(  1,  2)( 22,  8)(  3,   1) | 0.821720569 0.821720569 0.821720569 0.000000000 
Par#  6639# C(  1,  1)( 23,  8)(  3,   1) | 0.178279431 0.178279431 0.178279431 0.000000000 
Par#  6640# C(  2,  1)( 23,  8)(  3,   1) | 1.000000000 1.000000000 1.000000000 0.000000000 
Par#  6641# C(  1,  2)( 23,  8)(  3,   1) | 0.821720569 0.821720569 0.821720569 0.000000000 
Par#  6642# C(  1,  1)( 24,  8)(  3,   1) | 0.178279431 0.178279431 0.178279431 0.000000000 
Par#  6643# C(  2,  1)( 24,  8)(  3,   1) | 1.000000000 1.000000000 1.000000000 0.000000000 
Par#  6644# C(  1,  2)( 24,  8)(  3,   1) | 0.821720569 0.821720569 0.821720569 0.000000000 
Par#  6645# C(  1,  1)( 25,  8)(  3,   1) | 0.178279431 0.178279431 0.178279431 0.000000000 
Par#  6646# C(  2,  1)( 25,  8)(  3,   1) | 1.000000000 1.000000000 1.000000000 0.000000000 
Par#  6647# C(  1,  2)( 25,  8)(  3,   1) | 0.821720569 0.821720569 0.821720569 0.000000000 
Par#  6648# C(  1,  1)( 26,  8)(  3,   1) | 0.178279431 0.178279431 0.178279431 0.000000000 
Par#  6649# C(  2,  1)( 26,  8)(  3,   1) | 1.000000000 1.000000000 1.000000000 0.000000000 
Par#  6650# C(  1,  2)( 26,  8)(  3,   1) | 0.821720569 0.821720569 0.821720569 0.000000000 
Par#  6651# C(  1,  1)(  9,  9)(  3,   1) | 0.178279431 0.178279431 0.178279431 0.000000000 
Par#  6652# C(  2,  1)(  9,  9)(  3,   1) | 1.000000000 1.000000000 1.000000000 0.000000000 
Par#  6653# C(  1,  2)(  9,  9)(  3,   1) | 0.821720569 0.821720569 0.821720569 0.000000000 
Par#  6654# C(  1,  1)( 10,  9)(  3,   1) | 0.178279431 0.178279431 0.178279431 0.000000000 
Par#  6655# C(  2,  1)( 10,  9)(  3,   1) | 1.000000000 1.000000000 1.000000000 0.000000000 
Par#  6656# C(  1,  2)( 10,  9)(  3,   1) | 0.821720569 0.821720569 0.821720569 0.000000000 
Par#  6657# C(  1,  1)( 11,  9)(  3,   1) | 0.178279431 0.178279431 0.178279431 0.000000000 
Par#  6658# C(  2,  1)( 11,  9)(  3,   1) | 1.000000000 1.000000000 1.000000000 0.000000000 
Par#  6659# C(  1,  2)( 11,  9)(  3,   1) | 0.821720569 0.821720569 0.821720569 0.000000000 
Par#  6660# C(  1,  1)( 12,  9)(  3,   1) | 0.178279431 0.178279431 0.178279431 0.000000000 
Par#  6661# C(  2,  1)( 12,  9)(  3,   1) | 1.000000000 1.000000000 1.000000000 0.000000000 
Par#  6662# C(  1,  2)( 12,  9)(  3,   1) | 0.821720569 0.821720569 0.821720569 0.000000000 
Par#  6663# C(  1,  1)( 13,  9)(  3,   1) | 0.178279431 0.178279431 0.178279431 0.000000000 
Par#  6664# C(  2,  1)( 13,  9)(  3,   1) | 1.000000000 1.000000000 1.000000000 0.000000000 
Par#  6665# C(  1,  2)( 13,  9)(  3,   1) | 0.821720569 0.821720569 0.821720569 0.000000000 
Par#  6666# C(  1,  1)( 14,  9)(  3,   1) | 0.178279431 0.178279431 0.178279431 0.000000000 
Par#  6667# C(  2,  1)( 14,  9)(  3,   1) | 1.000000000 1.000000000 1.000000000 0.000000000 
Par#  6668# C(  1,  2)( 14,  9)(  3,   1) | 0.821720569 0.821720569 0.821720569 0.000000000 
Par#  6669# C(  1,  1)( 15,  9)(  3,   1) | 0.178279431 0.178279431 0.178279431 0.000000000 
Par#  6670# C(  2,  1)( 15,  9)(  3,   1) | 1.000000000 1.000000000 1.000000000 0.000000000 
Par#  6671# C(  1,  2)( 15,  9)(  3,   1) | 0.821720569 0.821720569 0.821720569 0.000000000 
Par#  6672# C(  1,  1)( 16,  9)(  3,   1) | 0.178279431 0.178279431 0.178279431 0.000000000 
Par#  6673# C(  2,  1)( 16,  9)(  3,   1) | 1.000000000 1.000000000 1.000000000 0.000000000 
Par#  6674# C(  1,  2)( 16,  9)(  3,   1) | 0.821720569 0.821720569 0.821720569 0.000000000 
Par#  6675# C(  1,  1)( 17,  9)(  3,   1) | 0.178279431 0.178279431 0.178279431 0.000000000 
Par#  6676# C(  2,  1)( 17,  9)(  3,   1) | 1.000000000 1.000000000 1.000000000 0.000000000 
Par#  6677# C(  1,  2)( 17,  9)(  3,   1) | 0.821720569 0.821720569 0.821720569 0.000000000 
Par#  6678# C(  1,  1)( 18,  9)(  3,   1) | 0.178279431 0.178279431 0.178279431 0.000000000 
Par#  6679# C(  2,  1)( 18,  9)(  3,   1) | 1.000000000 1.000000000 1.000000000 0.000000000 
Par#  6680# C(  1,  2)( 18,  9)(  3,   1) | 0.821720569 0.821720569 0.821720569 0.000000000 
Par#  6681# C(  1,  1)( 19,  9)(  3,   1) | 0.178279431 0.178279431 0.178279431 0.000000000 
Par#  6682# C(  2,  1)( 19,  9)(  3,   1) | 1.000000000 1.000000000 1.000000000 0.000000000 
Par#  6683# C(  1,  2)( 19,  9)(  3,   1) | 0.821720569 0.821720569 0.821720569 0.000000000 
Par#  6684# C(  1,  1)( 20,  9)(  3,   1) | 0.178279431 0.178279431 0.178279431 0.000000000 
Par#  6685# C(  2,  1)( 20,  9)(  3,   1) | 1.000000000 1.000000000 1.000000000 0.000000000 
Par#  6686# C(  1,  2)( 20,  9)(  3,   1) | 0.821720569 0.821720569 0.821720569 0.000000000 
Par#  6687# C(  1,  1)( 21,  9)(  3,   1) | 0.178279431 0.178279431 0.178279431 0.000000000 
Par#  6688# C(  2,  1)( 21,  9)(  3,   1) | 1.000000000 1.000000000 1.000000000 0.000000000 
Par#  6689# C(  1,  2)( 21,  9)(  3,   1) | 0.821720569 0.821720569 0.821720569 0.000000000 
Par#  6690# C(  1,  1)( 22,  9)(  3,   1) | 0.178279431 0.178279431 0.178279431 0.000000000 
Par#  6691# C(  2,  1)( 22,  9)(  3,   1) | 1.000000000 1.000000000 1.000000000 0.000000000 
Par#  6692# C(  1,  2)( 22,  9)(  3,   1) | 0.821720569 0.821720569 0.821720569 0.000000000 
Par#  6693# C(  1,  1)( 23,  9)(  3,   1) | 0.178279431 0.178279431 0.178279431 0.000000000 
Par#  6694# C(  2,  1)( 23,  9)(  3,   1) | 1.000000000 1.000000000 1.000000000 0.000000000 
Par#  6695# C(  1,  2)( 23,  9)(  3,   1) | 0.821720569 0.821720569 0.821720569 0.000000000 
Par#  6696# C(  1,  1)( 24,  9)(  3,   1) | 0.178279431 0.178279431 0.178279431 0.000000000 
Par#  6697# C(  2,  1)( 24,  9)(  3,   1) | 1.000000000 1.000000000 1.000000000 0.000000000 
Par#  6698# C(  1,  2)( 24,  9)(  3,   1) | 0.821720569 0.821720569 0.821720569 0.000000000 
Par#  6699# C(  1,  1)( 25,  9)(  3,   1) | 0.178279431 0.178279431 0.178279431 0.000000000 
Par#  6700# C(  2,  1)( 25,  9)(  3,   1) | 1.000000000 1.000000000 1.000000000 0.000000000 
Par#  6701# C(  1,  2)( 25,  9)(  3,   1) | 0.821720569 0.821720569 0.821720569 0.000000000 
Par#  6702# C(  1,  1)( 26,  9)(  3,   1) | 0.178279431 0.178279431 0.178279431 0.000000000 
Par#  6703# C(  2,  1)( 26,  9)(  3,   1) | 1.000000000 1.000000000 1.000000000 0.000000000 
Par#  6704# C(  1,  2)( 26,  9)(  3,   1) | 0.821720569 0.821720569 0.821720569 0.000000000 
Par#  6705# C(  1,  1)( 10, 10)(  3,   1) | 0.178279431 0.178279431 0.178279431 0.000000000 
Par#  6706# C(  2,  1)( 10, 10)(  3,   1) | 1.000000000 1.000000000 1.000000000 0.000000000 
Par#  6707# C(  1,  2)( 10, 10)(  3,   1) | 0.821720569 0.821720569 0.821720569 0.000000000 
Par#  6708# C(  1,  1)( 11, 10)(  3,   1) | 0.178279431 0.178279431 0.178279431 0.000000000 
Par#  6709# C(  2,  1)( 11, 10)(  3,   1) | 1.000000000 1.000000000 1.000000000 0.000000000 
Par#  6710# C(  1,  2)( 11, 10)(  3,   1) | 0.821720569 0.821720569 0.821720569 0.000000000 
Par#  6711# C(  1,  1)( 12, 10)(  3,   1) | 0.178279431 0.178279431 0.178279431 0.000000000 
Par#  6712# C(  2,  1)( 12, 10)(  3,   1) | 1.000000000 1.000000000 1.000000000 0.000000000 
Par#  6713# C(  1,  2)( 12, 10)(  3,   1) | 0.821720569 0.821720569 0.821720569 0.000000000 
Par#  6714# C(  1,  1)( 13, 10)(  3,   1) | 0.178279431 0.178279431 0.178279431 0.000000000 
Par#  6715# C(  2,  1)( 13, 10)(  3,   1) | 1.000000000 1.000000000 1.000000000 0.000000000 
Par#  6716# C(  1,  2)( 13, 10)(  3,   1) | 0.821720569 0.821720569 0.821720569 0.000000000 
Par#  6717# C(  1,  1)( 14, 10)(  3,   1) | 0.178279431 0.178279431 0.178279431 0.000000000 
Par#  6718# C(  2,  1)( 14, 10)(  3,   1) | 1.000000000 1.000000000 1.000000000 0.000000000 
Par#  6719# C(  1,  2)( 14, 10)(  3,   1) | 0.821720569 0.821720569 0.821720569 0.000000000 
Par#  6720# C(  1,  1)( 15, 10)(  3,   1) | 0.178279431 0.178279431 0.178279431 0.000000000 
Par#  6721# C(  2,  1)( 15, 10)(  3,   1) | 1.000000000 1.000000000 1.000000000 0.000000000 
Par#  6722# C(  1,  2)( 15, 10)(  3,   1) | 0.821720569 0.821720569 0.821720569 0.000000000 
Par#  6723# C(  1,  1)( 16, 10)(  3,   1) | 0.178279431 0.178279431 0.178279431 0.000000000 
Par#  6724# C(  2,  1)( 16, 10)(  3,   1) | 1.000000000 1.000000000 1.000000000 0.000000000 
Par#  6725# C(  1,  2)( 16, 10)(  3,   1) | 0.821720569 0.821720569 0.821720569 0.000000000 
Par#  6726# C(  1,  1)( 17, 10)(  3,   1) | 0.178279431 0.178279431 0.178279431 0.000000000 
Par#  6727# C(  2,  1)( 17, 10)(  3,   1) | 1.000000000 1.000000000 1.000000000 0.000000000 
Par#  6728# C(  1,  2)( 17, 10)(  3,   1) | 0.821720569 0.821720569 0.821720569 0.000000000 
Par#  6729# C(  1,  1)( 18, 10)(  3,   1) | 0.178279431 0.178279431 0.178279431 0.000000000 
Par#  6730# C(  2,  1)( 18, 10)(  3,   1) | 1.000000000 1.000000000 1.000000000 0.000000000 
Par#  6731# C(  1,  2)( 18, 10)(  3,   1) | 0.821720569 0.821720569 0.821720569 0.000000000 
Par#  6732# C(  1,  1)( 19, 10)(  3,   1) | 0.178279431 0.178279431 0.178279431 0.000000000 
Par#  6733# C(  2,  1)( 19, 10)(  3,   1) | 1.000000000 1.000000000 1.000000000 0.000000000 
Par#  6734# C(  1,  2)( 19, 10)(  3,   1) | 0.821720569 0.821720569 0.821720569 0.000000000 
Par#  6735# C(  1,  1)( 20, 10)(  3,   1) | 0.178279431 0.178279431 0.178279431 0.000000000 
Par#  6736# C(  2,  1)( 20, 10)(  3,   1) | 1.000000000 1.000000000 1.000000000 0.000000000 
Par#  6737# C(  1,  2)( 20, 10)(  3,   1) | 0.821720569 0.821720569 0.821720569 0.000000000 
Par#  6738# C(  1,  1)( 21, 10)(  3,   1) | 0.178279431 0.178279431 0.178279431 0.000000000 
Par#  6739# C(  2,  1)( 21, 10)(  3,   1) | 1.000000000 1.000000000 1.000000000 0.000000000 
Par#  6740# C(  1,  2)( 21, 10)(  3,   1) | 0.821720569 0.821720569 0.821720569 0.000000000 
Par#  6741# C(  1,  1)( 22, 10)(  3,   1) | 0.178279431 0.178279431 0.178279431 0.000000000 
Par#  6742# C(  2,  1)( 22, 10)(  3,   1) | 1.000000000 1.000000000 1.000000000 0.000000000 
Par#  6743# C(  1,  2)( 22, 10)(  3,   1) | 0.821720569 0.821720569 0.821720569 0.000000000 
Par#  6744# C(  1,  1)( 23, 10)(  3,   1) | 0.178279431 0.178279431 0.178279431 0.000000000 
Par#  6745# C(  2,  1)( 23, 10)(  3,   1) | 1.000000000 1.000000000 1.000000000 0.000000000 
Par#  6746# C(  1,  2)( 23, 10)(  3,   1) | 0.821720569 0.821720569 0.821720569 0.000000000 
Par#  6747# C(  1,  1)( 24, 10)(  3,   1) | 0.178279431 0.178279431 0.178279431 0.000000000 
Par#  6748# C(  2,  1)( 24, 10)(  3,   1) | 1.000000000 1.000000000 1.000000000 0.000000000 
Par#  6749# C(  1,  2)( 24, 10)(  3,   1) | 0.821720569 0.821720569 0.821720569 0.000000000 
Par#  6750# C(  1,  1)( 25, 10)(  3,   1) | 0.178279431 0.178279431 0.178279431 0.000000000 
Par#  6751# C(  2,  1)( 25, 10)(  3,   1) | 1.000000000 1.000000000 1.000000000 0.000000000 
Par#  6752# C(  1,  2)( 25, 10)(  3,   1) | 0.821720569 0.821720569 0.821720569 0.000000000 
Par#  6753# C(  1,  1)( 26, 10)(  3,   1) | 0.178279431 0.178279431 0.178279431 0.000000000 
Par#  6754# C(  2,  1)( 26, 10)(  3,   1) | 1.000000000 1.000000000 1.000000000 0.000000000 
Par#  6755# C(  1,  2)( 26, 10)(  3,   1) | 0.821720569 0.821720569 0.821720569 0.000000000 
Par#  6756# C(  1,  1)( 11, 11)(  3,   1) | 0.178279431 0.178279431 0.178279431 0.000000000 
Par#  6757# C(  2,  1)( 11, 11)(  3,   1) | 1.000000000 1.000000000 1.000000000 0.000000000 
Par#  6758# C(  1,  2)( 11, 11)(  3,   1) | 0.821720569 0.821720569 0.821720569 0.000000000 
Par#  6759# C(  1,  1)( 12, 11)(  3,   1) | 0.178279431 0.178279431 0.178279431 0.000000000 
Par#  6760# C(  2,  1)( 12, 11)(  3,   1) | 1.000000000 1.000000000 1.000000000 0.000000000 
Par#  6761# C(  1,  2)( 12, 11)(  3,   1) | 0.821720569 0.821720569 0.821720569 0.000000000 
Par#  6762# C(  1,  1)( 13, 11)(  3,   1) | 0.178279431 0.178279431 0.178279431 0.000000000 
Par#  6763# C(  2,  1)( 13, 11)(  3,   1) | 1.000000000 1.000000000 1.000000000 0.000000000 
Par#  6764# C(  1,  2)( 13, 11)(  3,   1) | 0.821720569 0.821720569 0.821720569 0.000000000 
Par#  6765# C(  1,  1)( 14, 11)(  3,   1) | 0.178279431 0.178279431 0.178279431 0.000000000 
Par#  6766# C(  2,  1)( 14, 11)(  3,   1) | 1.000000000 1.000000000 1.000000000 0.000000000 
Par#  6767# C(  1,  2)( 14, 11)(  3,   1) | 0.821720569 0.821720569 0.821720569 0.000000000 
Par#  6768# C(  1,  1)( 15, 11)(  3,   1) | 0.178279431 0.178279431 0.178279431 0.000000000 
Par#  6769# C(  2,  1)( 15, 11)(  3,   1) | 1.000000000 1.000000000 1.000000000 0.000000000 
Par#  6770# C(  1,  2)( 15, 11)(  3,   1) | 0.821720569 0.821720569 0.821720569 0.000000000 
Par#  6771# C(  1,  1)( 16, 11)(  3,   1) | 0.178279431 0.178279431 0.178279431 0.000000000 
Par#  6772# C(  2,  1)( 16, 11)(  3,   1) | 1.000000000 1.000000000 1.000000000 0.000000000 
Par#  6773# C(  1,  2)( 16, 11)(  3,   1) | 0.821720569 0.821720569 0.821720569 0.000000000 
Par#  6774# C(  1,  1)( 17, 11)(  3,   1) | 0.178279431 0.178279431 0.178279431 0.000000000 
Par#  6775# C(  2,  1)( 17, 11)(  3,   1) | 1.000000000 1.000000000 1.000000000 0.000000000 
Par#  6776# C(  1,  2)( 17, 11)(  3,   1) | 0.821720569 0.821720569 0.821720569 0.000000000 
Par#  6777# C(  1,  1)( 18, 11)(  3,   1) | 0.178279431 0.178279431 0.178279431 0.000000000 
Par#  6778# C(  2,  1)( 18, 11)(  3,   1) | 1.000000000 1.000000000 1.000000000 0.000000000 
Par#  6779# C(  1,  2)( 18, 11)(  3,   1) | 0.821720569 0.821720569 0.821720569 0.000000000 
Par#  6780# C(  1,  1)( 19, 11)(  3,   1) | 0.178279431 0.178279431 0.178279431 0.000000000 
Par#  6781# C(  2,  1)( 19, 11)(  3,   1) | 1.000000000 1.000000000 1.000000000 0.000000000 
Par#  6782# C(  1,  2)( 19, 11)(  3,   1) | 0.821720569 0.821720569 0.821720569 0.000000000 
Par#  6783# C(  1,  1)( 20, 11)(  3,   1) | 0.178279431 0.178279431 0.178279431 0.000000000 
Par#  6784# C(  2,  1)( 20, 11)(  3,   1) | 1.000000000 1.000000000 1.000000000 0.000000000 
Par#  6785# C(  1,  2)( 20, 11)(  3,   1) | 0.821720569 0.821720569 0.821720569 0.000000000 
Par#  6786# C(  1,  1)( 21, 11)(  3,   1) | 0.178279431 0.178279431 0.178279431 0.000000000 
Par#  6787# C(  2,  1)( 21, 11)(  3,   1) | 1.000000000 1.000000000 1.000000000 0.000000000 
Par#  6788# C(  1,  2)( 21, 11)(  3,   1) | 0.821720569 0.821720569 0.821720569 0.000000000 
Par#  6789# C(  1,  1)( 22, 11)(  3,   1) | 0.178279431 0.178279431 0.178279431 0.000000000 
Par#  6790# C(  2,  1)( 22, 11)(  3,   1) | 1.000000000 1.000000000 1.000000000 0.000000000 
Par#  6791# C(  1,  2)( 22, 11)(  3,   1) | 0.821720569 0.821720569 0.821720569 0.000000000 
Par#  6792# C(  1,  1)( 23, 11)(  3,   1) | 0.178279431 0.178279431 0.178279431 0.000000000 
Par#  6793# C(  2,  1)( 23, 11)(  3,   1) | 1.000000000 1.000000000 1.000000000 0.000000000 
Par#  6794# C(  1,  2)( 23, 11)(  3,   1) | 0.821720569 0.821720569 0.821720569 0.000000000 
Par#  6795# C(  1,  1)( 24, 11)(  3,   1) | 0.178279431 0.178279431 0.178279431 0.000000000 
Par#  6796# C(  2,  1)( 24, 11)(  3,   1) | 1.000000000 1.000000000 1.000000000 0.000000000 
Par#  6797# C(  1,  2)( 24, 11)(  3,   1) | 0.821720569 0.821720569 0.821720569 0.000000000 
Par#  6798# C(  1,  1)( 25, 11)(  3,   1) | 0.178279431 0.178279431 0.178279431 0.000000000 
Par#  6799# C(  2,  1)( 25, 11)(  3,   1) | 1.000000000 1.000000000 1.000000000 0.000000000 
Par#  6800# C(  1,  2)( 25, 11)(  3,   1) | 0.821720569 0.821720569 0.821720569 0.000000000 
Par#  6801# C(  1,  1)( 26, 11)(  3,   1) | 0.178279431 0.178279431 0.178279431 0.000000000 
Par#  6802# C(  2,  1)( 26, 11)(  3,   1) | 1.000000000 1.000000000 1.000000000 0.000000000 
Par#  6803# C(  1,  2)( 26, 11)(  3,   1) | 0.821720569 0.821720569 0.821720569 0.000000000 
Par#  6804# C(  1,  1)( 12, 12)(  3,   1) | 0.178279431 0.178279431 0.178279431 0.000000000 
Par#  6805# C(  2,  1)( 12, 12)(  3,   1) | 1.000000000 1.000000000 1.000000000 0.000000000 
Par#  6806# C(  1,  2)( 12, 12)(  3,   1) | 0.821720569 0.821720569 0.821720569 0.000000000 
Par#  6807# C(  1,  1)( 13, 12)(  3,   1) | 0.178279431 0.178279431 0.178279431 0.000000000 
Par#  6808# C(  2,  1)( 13, 12)(  3,   1) | 1.000000000 1.000000000 1.000000000 0.000000000 
Par#  6809# C(  1,  2)( 13, 12)(  3,   1) | 0.821720569 0.821720569 0.821720569 0.000000000 
Par#  6810# C(  1,  1)( 14, 12)(  3,   1) | 0.178279431 0.178279431 0.178279431 0.000000000 
Par#  6811# C(  2,  1)( 14, 12)(  3,   1) | 1.000000000 1.000000000 1.000000000 0.000000000 
Par#  6812# C(  1,  2)( 14, 12)(  3,   1) | 0.821720569 0.821720569 0.821720569 0.000000000 
Par#  6813# C(  1,  1)( 15, 12)(  3,   1) | 0.178279431 0.178279431 0.178279431 0.000000000 
Par#  6814# C(  2,  1)( 15, 12)(  3,   1) | 1.000000000 1.000000000 1.000000000 0.000000000 
Par#  6815# C(  1,  2)( 15, 12)(  3,   1) | 0.821720569 0.821720569 0.821720569 0.000000000 
Par#  6816# C(  1,  1)( 16, 12)(  3,   1) | 0.178279431 0.178279431 0.178279431 0.000000000 
Par#  6817# C(  2,  1)( 16, 12)(  3,   1) | 1.000000000 1.000000000 1.000000000 0.000000000 
Par#  6818# C(  1,  2)( 16, 12)(  3,   1) | 0.821720569 0.821720569 0.821720569 0.000000000 
Par#  6819# C(  1,  1)( 17, 12)(  3,   1) | 0.178279431 0.178279431 0.178279431 0.000000000 
Par#  6820# C(  2,  1)( 17, 12)(  3,   1) | 1.000000000 1.000000000 1.000000000 0.000000000 
Par#  6821# C(  1,  2)( 17, 12)(  3,   1) | 0.821720569 0.821720569 0.821720569 0.000000000 
Par#  6822# C(  1,  1)( 18, 12)(  3,   1) | 0.178279431 0.178279431 0.178279431 0.000000000 
Par#  6823# C(  2,  1)( 18, 12)(  3,   1) | 1.000000000 1.000000000 1.000000000 0.000000000 
Par#  6824# C(  1,  2)( 18, 12)(  3,   1) | 0.821720569 0.821720569 0.821720569 0.000000000 
Par#  6825# C(  1,  1)( 19, 12)(  3,   1) | 0.178279431 0.178279431 0.178279431 0.000000000 
Par#  6826# C(  2,  1)( 19, 12)(  3,   1) | 1.000000000 1.000000000 1.000000000 0.000000000 
Par#  6827# C(  1,  2)( 19, 12)(  3,   1) | 0.821720569 0.821720569 0.821720569 0.000000000 
Par#  6828# C(  1,  1)( 20, 12)(  3,   1) | 0.178279431 0.178279431 0.178279431 0.000000000 
Par#  6829# C(  2,  1)( 20, 12)(  3,   1) | 1.000000000 1.000000000 1.000000000 0.000000000 
Par#  6830# C(  1,  2)( 20, 12)(  3,   1) | 0.821720569 0.821720569 0.821720569 0.000000000 
Par#  6831# C(  1,  1)( 21, 12)(  3,   1) | 0.178279431 0.178279431 0.178279431 0.000000000 
Par#  6832# C(  2,  1)( 21, 12)(  3,   1) | 1.000000000 1.000000000 1.000000000 0.000000000 
Par#  6833# C(  1,  2)( 21, 12)(  3,   1) | 0.821720569 0.821720569 0.821720569 0.000000000 
Par#  6834# C(  1,  1)( 22, 12)(  3,   1) | 0.178279431 0.178279431 0.178279431 0.000000000 
Par#  6835# C(  2,  1)( 22, 12)(  3,   1) | 1.000000000 1.000000000 1.000000000 0.000000000 
Par#  6836# C(  1,  2)( 22, 12)(  3,   1) | 0.821720569 0.821720569 0.821720569 0.000000000 
Par#  6837# C(  1,  1)( 23, 12)(  3,   1) | 0.178279431 0.178279431 0.178279431 0.000000000 
Par#  6838# C(  2,  1)( 23, 12)(  3,   1) | 1.000000000 1.000000000 1.000000000 0.000000000 
Par#  6839# C(  1,  2)( 23, 12)(  3,   1) | 0.821720569 0.821720569 0.821720569 0.000000000 
Par#  6840# C(  1,  1)( 24, 12)(  3,   1) | 0.178279431 0.178279431 0.178279431 0.000000000 
Par#  6841# C(  2,  1)( 24, 12)(  3,   1) | 1.000000000 1.000000000 1.000000000 0.000000000 
Par#  6842# C(  1,  2)( 24, 12)(  3,   1) | 0.821720569 0.821720569 0.821720569 0.000000000 
Par#  6843# C(  1,  1)( 25, 12)(  3,   1) | 0.178279431 0.178279431 0.178279431 0.000000000 
Par#  6844# C(  2,  1)( 25, 12)(  3,   1) | 1.000000000 1.000000000 1.000000000 0.000000000 
Par#  6845# C(  1,  2)( 25, 12)(  3,   1) | 0.821720569 0.821720569 0.821720569 0.000000000 
Par#  6846# C(  1,  1)( 26, 12)(  3,   1) | 0.178279431 0.178279431 0.178279431 0.000000000 
Par#  6847# C(  2,  1)( 26, 12)(  3,   1) | 1.000000000 1.000000000 1.000000000 0.000000000 
Par#  6848# C(  1,  2)( 26, 12)(  3,   1) | 0.821720569 0.821720569 0.821720569 0.000000000 
Par#  6849# C(  1,  1)( 13, 13)(  3,   1) | 0.178279431 0.178279431 0.178279431 0.000000000 
Par#  6850# C(  2,  1)( 13, 13)(  3,   1) | 1.000000000 1.000000000 1.000000000 0.000000000 
Par#  6851# C(  1,  2)( 13, 13)(  3,   1) | 0.821720569 0.821720569 0.821720569 0.000000000 
Par#  6852# C(  1,  1)( 14, 13)(  3,   1) | 0.178279431 0.178279431 0.178279431 0.000000000 
Par#  6853# C(  2,  1)( 14, 13)(  3,   1) | 1.000000000 1.000000000 1.000000000 0.000000000 
Par#  6854# C(  1,  2)( 14, 13)(  3,   1) | 0.821720569 0.821720569 0.821720569 0.000000000 
Par#  6855# C(  1,  1)( 15, 13)(  3,   1) | 0.178279431 0.178279431 0.178279431 0.000000000 
Par#  6856# C(  2,  1)( 15, 13)(  3,   1) | 1.000000000 1.000000000 1.000000000 0.000000000 
Par#  6857# C(  1,  2)( 15, 13)(  3,   1) | 0.821720569 0.821720569 0.821720569 0.000000000 
Par#  6858# C(  1,  1)( 16, 13)(  3,   1) | 0.178279431 0.178279431 0.178279431 0.000000000 
Par#  6859# C(  2,  1)( 16, 13)(  3,   1) | 1.000000000 1.000000000 1.000000000 0.000000000 
Par#  6860# C(  1,  2)( 16, 13)(  3,   1) | 0.821720569 0.821720569 0.821720569 0.000000000 
Par#  6861# C(  1,  1)( 17, 13)(  3,   1) | 0.178279431 0.178279431 0.178279431 0.000000000 
Par#  6862# C(  2,  1)( 17, 13)(  3,   1) | 1.000000000 1.000000000 1.000000000 0.000000000 
Par#  6863# C(  1,  2)( 17, 13)(  3,   1) | 0.821720569 0.821720569 0.821720569 0.000000000 
Par#  6864# C(  1,  1)( 18, 13)(  3,   1) | 0.178279431 0.178279431 0.178279431 0.000000000 
Par#  6865# C(  2,  1)( 18, 13)(  3,   1) | 1.000000000 1.000000000 1.000000000 0.000000000 
Par#  6866# C(  1,  2)( 18, 13)(  3,   1) | 0.821720569 0.821720569 0.821720569 0.000000000 
Par#  6867# C(  1,  1)( 19, 13)(  3,   1) | 0.178279431 0.178279431 0.178279431 0.000000000 
Par#  6868# C(  2,  1)( 19, 13)(  3,   1) | 1.000000000 1.000000000 1.000000000 0.000000000 
Par#  6869# C(  1,  2)( 19, 13)(  3,   1) | 0.821720569 0.821720569 0.821720569 0.000000000 
Par#  6870# C(  1,  1)( 20, 13)(  3,   1) | 0.178279431 0.178279431 0.178279431 0.000000000 
Par#  6871# C(  2,  1)( 20, 13)(  3,   1) | 1.000000000 1.000000000 1.000000000 0.000000000 
Par#  6872# C(  1,  2)( 20, 13)(  3,   1) | 0.821720569 0.821720569 0.821720569 0.000000000 
Par#  6873# C(  1,  1)( 21, 13)(  3,   1) | 0.178279431 0.178279431 0.178279431 0.000000000 
Par#  6874# C(  2,  1)( 21, 13)(  3,   1) | 1.000000000 1.000000000 1.000000000 0.000000000 
Par#  6875# C(  1,  2)( 21, 13)(  3,   1) | 0.821720569 0.821720569 0.821720569 0.000000000 
Par#  6876# C(  1,  1)( 22, 13)(  3,   1) | 0.178279431 0.178279431 0.178279431 0.000000000 
Par#  6877# C(  2,  1)( 22, 13)(  3,   1) | 1.000000000 1.000000000 1.000000000 0.000000000 
Par#  6878# C(  1,  2)( 22, 13)(  3,   1) | 0.821720569 0.821720569 0.821720569 0.000000000 
Par#  6879# C(  1,  1)( 23, 13)(  3,   1) | 0.178279431 0.178279431 0.178279431 0.000000000 
Par#  6880# C(  2,  1)( 23, 13)(  3,   1) | 1.000000000 1.000000000 1.000000000 0.000000000 
Par#  6881# C(  1,  2)( 23, 13)(  3,   1) | 0.821720569 0.821720569 0.821720569 0.000000000 
Par#  6882# C(  1,  1)( 24, 13)(  3,   1) | 0.178279431 0.178279431 0.178279431 0.000000000 
Par#  6883# C(  2,  1)( 24, 13)(  3,   1) | 1.000000000 1.000000000 1.000000000 0.000000000 
Par#  6884# C(  1,  2)( 24, 13)(  3,   1) | 0.821720569 0.821720569 0.821720569 0.000000000 
Par#  6885# C(  1,  1)( 25, 13)(  3,   1) | 0.178279431 0.178279431 0.178279431 0.000000000 
Par#  6886# C(  2,  1)( 25, 13)(  3,   1) | 1.000000000 1.000000000 1.000000000 0.000000000 
Par#  6887# C(  1,  2)( 25, 13)(  3,   1) | 0.821720569 0.821720569 0.821720569 0.000000000 
Par#  6888# C(  1,  1)( 26, 13)(  3,   1) | 0.178279431 0.178279431 0.178279431 0.000000000 
Par#  6889# C(  2,  1)( 26, 13)(  3,   1) | 1.000000000 1.000000000 1.000000000 0.000000000 
Par#  6890# C(  1,  2)( 26, 13)(  3,   1) | 0.821720569 0.821720569 0.821720569 0.000000000 
Par#  6891# C(  1,  1)( 14, 14)(  3,   1) | 0.178279431 0.178279431 0.178279431 0.000000000 
Par#  6892# C(  2,  1)( 14, 14)(  3,   1) | 1.000000000 1.000000000 1.000000000 0.000000000 
Par#  6893# C(  1,  2)( 14, 14)(  3,   1) | 0.821720569 0.821720569 0.821720569 0.000000000 
Par#  6894# C(  1,  1)( 15, 14)(  3,   1) | 0.178279431 0.178279431 0.178279431 0.000000000 
Par#  6895# C(  2,  1)( 15, 14)(  3,   1) | 1.000000000 1.000000000 1.000000000 0.000000000 
Par#  6896# C(  1,  2)( 15, 14)(  3,   1) | 0.821720569 0.821720569 0.821720569 0.000000000 
Par#  6897# C(  1,  1)( 16, 14)(  3,   1) | 0.178279431 0.178279431 0.178279431 0.000000000 
Par#  6898# C(  2,  1)( 16, 14)(  3,   1) | 1.000000000 1.000000000 1.000000000 0.000000000 
Par#  6899# C(  1,  2)( 16, 14)(  3,   1) | 0.821720569 0.821720569 0.821720569 0.000000000 
Par#  6900# C(  1,  1)( 17, 14)(  3,   1) | 0.178279431 0.178279431 0.178279431 0.000000000 
Par#  6901# C(  2,  1)( 17, 14)(  3,   1) | 1.000000000 1.000000000 1.000000000 0.000000000 
Par#  6902# C(  1,  2)( 17, 14)(  3,   1) | 0.821720569 0.821720569 0.821720569 0.000000000 
Par#  6903# C(  1,  1)( 18, 14)(  3,   1) | 0.178279431 0.178279431 0.178279431 0.000000000 
Par#  6904# C(  2,  1)( 18, 14)(  3,   1) | 1.000000000 1.000000000 1.000000000 0.000000000 
Par#  6905# C(  1,  2)( 18, 14)(  3,   1) | 0.821720569 0.821720569 0.821720569 0.000000000 
Par#  6906# C(  1,  1)( 19, 14)(  3,   1) | 0.178279431 0.178279431 0.178279431 0.000000000 
Par#  6907# C(  2,  1)( 19, 14)(  3,   1) | 1.000000000 1.000000000 1.000000000 0.000000000 
Par#  6908# C(  1,  2)( 19, 14)(  3,   1) | 0.821720569 0.821720569 0.821720569 0.000000000 
Par#  6909# C(  1,  1)( 20, 14)(  3,   1) | 0.178279431 0.178279431 0.178279431 0.000000000 
Par#  6910# C(  2,  1)( 20, 14)(  3,   1) | 1.000000000 1.000000000 1.000000000 0.000000000 
Par#  6911# C(  1,  2)( 20, 14)(  3,   1) | 0.821720569 0.821720569 0.821720569 0.000000000 
Par#  6912# C(  1,  1)( 21, 14)(  3,   1) | 0.178279431 0.178279431 0.178279431 0.000000000 
Par#  6913# C(  2,  1)( 21, 14)(  3,   1) | 1.000000000 1.000000000 1.000000000 0.000000000 
Par#  6914# C(  1,  2)( 21, 14)(  3,   1) | 0.821720569 0.821720569 0.821720569 0.000000000 
Par#  6915# C(  1,  1)( 22, 14)(  3,   1) | 0.178279431 0.178279431 0.178279431 0.000000000 
Par#  6916# C(  2,  1)( 22, 14)(  3,   1) | 1.000000000 1.000000000 1.000000000 0.000000000 
Par#  6917# C(  1,  2)( 22, 14)(  3,   1) | 0.821720569 0.821720569 0.821720569 0.000000000 
Par#  6918# C(  1,  1)( 23, 14)(  3,   1) | 0.178279431 0.178279431 0.178279431 0.000000000 
Par#  6919# C(  2,  1)( 23, 14)(  3,   1) | 1.000000000 1.000000000 1.000000000 0.000000000 
Par#  6920# C(  1,  2)( 23, 14)(  3,   1) | 0.821720569 0.821720569 0.821720569 0.000000000 
Par#  6921# C(  1,  1)( 24, 14)(  3,   1) | 0.178279431 0.178279431 0.178279431 0.000000000 
Par#  6922# C(  2,  1)( 24, 14)(  3,   1) | 1.000000000 1.000000000 1.000000000 0.000000000 
Par#  6923# C(  1,  2)( 24, 14)(  3,   1) | 0.821720569 0.821720569 0.821720569 0.000000000 
Par#  6924# C(  1,  1)( 25, 14)(  3,   1) | 0.178279431 0.178279431 0.178279431 0.000000000 
Par#  6925# C(  2,  1)( 25, 14)(  3,   1) | 1.000000000 1.000000000 1.000000000 0.000000000 
Par#  6926# C(  1,  2)( 25, 14)(  3,   1) | 0.821720569 0.821720569 0.821720569 0.000000000 
Par#  6927# C(  1,  1)( 26, 14)(  3,   1) | 0.178279431 0.178279431 0.178279431 0.000000000 
Par#  6928# C(  2,  1)( 26, 14)(  3,   1) | 1.000000000 1.000000000 1.000000000 0.000000000 
Par#  6929# C(  1,  2)( 26, 14)(  3,   1) | 0.821720569 0.821720569 0.821720569 0.000000000 
Par#  6930# C(  1,  1)( 15, 15)(  3,   1) | 0.178279431 0.178279431 0.178279431 0.000000000 
Par#  6931# C(  2,  1)( 15, 15)(  3,   1) | 1.000000000 1.000000000 1.000000000 0.000000000 
Par#  6932# C(  1,  2)( 15, 15)(  3,   1) | 0.821720569 0.821720569 0.821720569 0.000000000 
Par#  6933# C(  1,  1)( 16, 15)(  3,   1) | 0.178279431 0.178279431 0.178279431 0.000000000 
Par#  6934# C(  2,  1)( 16, 15)(  3,   1) | 1.000000000 1.000000000 1.000000000 0.000000000 
Par#  6935# C(  1,  2)( 16, 15)(  3,   1) | 0.821720569 0.821720569 0.821720569 0.000000000 
Par#  6936# C(  1,  1)( 17, 15)(  3,   1) | 0.178279431 0.178279431 0.178279431 0.000000000 
Par#  6937# C(  2,  1)( 17, 15)(  3,   1) | 1.000000000 1.000000000 1.000000000 0.000000000 
Par#  6938# C(  1,  2)( 17, 15)(  3,   1) | 0.821720569 0.821720569 0.821720569 0.000000000 
Par#  6939# C(  1,  1)( 18, 15)(  3,   1) | 0.178279431 0.178279431 0.178279431 0.000000000 
Par#  6940# C(  2,  1)( 18, 15)(  3,   1) | 1.000000000 1.000000000 1.000000000 0.000000000 
Par#  6941# C(  1,  2)( 18, 15)(  3,   1) | 0.821720569 0.821720569 0.821720569 0.000000000 
Par#  6942# C(  1,  1)( 19, 15)(  3,   1) | 0.178279431 0.178279431 0.178279431 0.000000000 
Par#  6943# C(  2,  1)( 19, 15)(  3,   1) | 1.000000000 1.000000000 1.000000000 0.000000000 
Par#  6944# C(  1,  2)( 19, 15)(  3,   1) | 0.821720569 0.821720569 0.821720569 0.000000000 
Par#  6945# C(  1,  1)( 20, 15)(  3,   1) | 0.178279431 0.178279431 0.178279431 0.000000000 
Par#  6946# C(  2,  1)( 20, 15)(  3,   1) | 1.000000000 1.000000000 1.000000000 0.000000000 
Par#  6947# C(  1,  2)( 20, 15)(  3,   1) | 0.821720569 0.821720569 0.821720569 0.000000000 
Par#  6948# C(  1,  1)( 21, 15)(  3,   1) | 0.178279431 0.178279431 0.178279431 0.000000000 
Par#  6949# C(  2,  1)( 21, 15)(  3,   1) | 1.000000000 1.000000000 1.000000000 0.000000000 
Par#  6950# C(  1,  2)( 21, 15)(  3,   1) | 0.821720569 0.821720569 0.821720569 0.000000000 
Par#  6951# C(  1,  1)( 22, 15)(  3,   1) | 0.178279431 0.178279431 0.178279431 0.000000000 
Par#  6952# C(  2,  1)( 22, 15)(  3,   1) | 1.000000000 1.000000000 1.000000000 0.000000000 
Par#  6953# C(  1,  2)( 22, 15)(  3,   1) | 0.821720569 0.821720569 0.821720569 0.000000000 
Par#  6954# C(  1,  1)( 23, 15)(  3,   1) | 0.178279431 0.178279431 0.178279431 0.000000000 
Par#  6955# C(  2,  1)( 23, 15)(  3,   1) | 1.000000000 1.000000000 1.000000000 0.000000000 
Par#  6956# C(  1,  2)( 23, 15)(  3,   1) | 0.821720569 0.821720569 0.821720569 0.000000000 
Par#  6957# C(  1,  1)( 24, 15)(  3,   1) | 0.178279431 0.178279431 0.178279431 0.000000000 
Par#  6958# C(  2,  1)( 24, 15)(  3,   1) | 1.000000000 1.000000000 1.000000000 0.000000000 
Par#  6959# C(  1,  2)( 24, 15)(  3,   1) | 0.821720569 0.821720569 0.821720569 0.000000000 
Par#  6960# C(  1,  1)( 25, 15)(  3,   1) | 0.178279431 0.178279431 0.178279431 0.000000000 
Par#  6961# C(  2,  1)( 25, 15)(  3,   1) | 1.000000000 1.000000000 1.000000000 0.000000000 
Par#  6962# C(  1,  2)( 25, 15)(  3,   1) | 0.821720569 0.821720569 0.821720569 0.000000000 
Par#  6963# C(  1,  1)( 26, 15)(  3,   1) | 0.178279431 0.178279431 0.178279431 0.000000000 
Par#  6964# C(  2,  1)( 26, 15)(  3,   1) | 1.000000000 1.000000000 1.000000000 0.000000000 
Par#  6965# C(  1,  2)( 26, 15)(  3,   1) | 0.821720569 0.821720569 0.821720569 0.000000000 
Par#  6966# C(  1,  1)( 16, 16)(  3,   1) | 0.178279431 0.178279431 0.178279431 0.000000000 
Par#  6967# C(  2,  1)( 16, 16)(  3,   1) | 1.000000000 1.000000000 1.000000000 0.000000000 
Par#  6968# C(  1,  2)( 16, 16)(  3,   1) | 0.821720569 0.821720569 0.821720569 0.000000000 
Par#  6969# C(  1,  1)( 17, 16)(  3,   1) | 0.178279431 0.178279431 0.178279431 0.000000000 
Par#  6970# C(  2,  1)( 17, 16)(  3,   1) | 1.000000000 1.000000000 1.000000000 0.000000000 
Par#  6971# C(  1,  2)( 17, 16)(  3,   1) | 0.821720569 0.821720569 0.821720569 0.000000000 
Par#  6972# C(  1,  1)( 18, 16)(  3,   1) | 0.178279431 0.178279431 0.178279431 0.000000000 
Par#  6973# C(  2,  1)( 18, 16)(  3,   1) | 1.000000000 1.000000000 1.000000000 0.000000000 
Par#  6974# C(  1,  2)( 18, 16)(  3,   1) | 0.821720569 0.821720569 0.821720569 0.000000000 
Par#  6975# C(  1,  1)( 19, 16)(  3,   1) | 0.178279431 0.178279431 0.178279431 0.000000000 
Par#  6976# C(  2,  1)( 19, 16)(  3,   1) | 1.000000000 1.000000000 1.000000000 0.000000000 
Par#  6977# C(  1,  2)( 19, 16)(  3,   1) | 0.821720569 0.821720569 0.821720569 0.000000000 
Par#  6978# C(  1,  1)( 20, 16)(  3,   1) | 0.178279431 0.178279431 0.178279431 0.000000000 
Par#  6979# C(  2,  1)( 20, 16)(  3,   1) | 1.000000000 1.000000000 1.000000000 0.000000000 
Par#  6980# C(  1,  2)( 20, 16)(  3,   1) | 0.821720569 0.821720569 0.821720569 0.000000000 
Par#  6981# C(  1,  1)( 21, 16)(  3,   1) | 0.178279431 0.178279431 0.178279431 0.000000000 
Par#  6982# C(  2,  1)( 21, 16)(  3,   1) | 1.000000000 1.000000000 1.000000000 0.000000000 
Par#  6983# C(  1,  2)( 21, 16)(  3,   1) | 0.821720569 0.821720569 0.821720569 0.000000000 
Par#  6984# C(  1,  1)( 22, 16)(  3,   1) | 0.178279431 0.178279431 0.178279431 0.000000000 
Par#  6985# C(  2,  1)( 22, 16)(  3,   1) | 1.000000000 1.000000000 1.000000000 0.000000000 
Par#  6986# C(  1,  2)( 22, 16)(  3,   1) | 0.821720569 0.821720569 0.821720569 0.000000000 
Par#  6987# C(  1,  1)( 23, 16)(  3,   1) | 0.178279431 0.178279431 0.178279431 0.000000000 
Par#  6988# C(  2,  1)( 23, 16)(  3,   1) | 1.000000000 1.000000000 1.000000000 0.000000000 
Par#  6989# C(  1,  2)( 23, 16)(  3,   1) | 0.821720569 0.821720569 0.821720569 0.000000000 
Par#  6990# C(  1,  1)( 24, 16)(  3,   1) | 0.178279431 0.178279431 0.178279431 0.000000000 
Par#  6991# C(  2,  1)( 24, 16)(  3,   1) | 1.000000000 1.000000000 1.000000000 0.000000000 
Par#  6992# C(  1,  2)( 24, 16)(  3,   1) | 0.821720569 0.821720569 0.821720569 0.000000000 
Par#  6993# C(  1,  1)( 25, 16)(  3,   1) | 0.178279431 0.178279431 0.178279431 0.000000000 
Par#  6994# C(  2,  1)( 25, 16)(  3,   1) | 1.000000000 1.000000000 1.000000000 0.000000000 
Par#  6995# C(  1,  2)( 25, 16)(  3,   1) | 0.821720569 0.821720569 0.821720569 0.000000000 
Par#  6996# C(  1,  1)( 26, 16)(  3,   1) | 0.178279431 0.178279431 0.178279431 0.000000000 
Par#  6997# C(  2,  1)( 26, 16)(  3,   1) | 1.000000000 1.000000000 1.000000000 0.000000000 
Par#  6998# C(  1,  2)( 26, 16)(  3,   1) | 0.821720569 0.821720569 0.821720569 0.000000000 
Par#  6999# C(  1,  1)( 17, 17)(  3,   1) | 0.178279431 0.178279431 0.178279431 0.000000000 
Par#  7000# C(  2,  1)( 17, 17)(  3,   1) | 1.000000000 1.000000000 1.000000000 0.000000000 
Par#  7001# C(  1,  2)( 17, 17)(  3,   1) | 0.821720569 0.821720569 0.821720569 0.000000000 
Par#  7002# C(  1,  1)( 18, 17)(  3,   1) | 0.178279431 0.178279431 0.178279431 0.000000000 
Par#  7003# C(  2,  1)( 18, 17)(  3,   1) | 1.000000000 1.000000000 1.000000000 0.000000000 
Par#  7004# C(  1,  2)( 18, 17)(  3,   1) | 0.821720569 0.821720569 0.821720569 0.000000000 
Par#  7005# C(  1,  1)( 19, 17)(  3,   1) | 0.178279431 0.178279431 0.178279431 0.000000000 
Par#  7006# C(  2,  1)( 19, 17)(  3,   1) | 1.000000000 1.000000000 1.000000000 0.000000000 
Par#  7007# C(  1,  2)( 19, 17)(  3,   1) | 0.821720569 0.821720569 0.821720569 0.000000000 
Par#  7008# C(  1,  1)( 20, 17)(  3,   1) | 0.178279431 0.178279431 0.178279431 0.000000000 
Par#  7009# C(  2,  1)( 20, 17)(  3,   1) | 1.000000000 1.000000000 1.000000000 0.000000000 
Par#  7010# C(  1,  2)( 20, 17)(  3,   1) | 0.821720569 0.821720569 0.821720569 0.000000000 
Par#  7011# C(  1,  1)( 21, 17)(  3,   1) | 0.178279431 0.178279431 0.178279431 0.000000000 
Par#  7012# C(  2,  1)( 21, 17)(  3,   1) | 1.000000000 1.000000000 1.000000000 0.000000000 
Par#  7013# C(  1,  2)( 21, 17)(  3,   1) | 0.821720569 0.821720569 0.821720569 0.000000000 
Par#  7014# C(  1,  1)( 22, 17)(  3,   1) | 0.178279431 0.178279431 0.178279431 0.000000000 
Par#  7015# C(  2,  1)( 22, 17)(  3,   1) | 1.000000000 1.000000000 1.000000000 0.000000000 
Par#  7016# C(  1,  2)( 22, 17)(  3,   1) | 0.821720569 0.821720569 0.821720569 0.000000000 
Par#  7017# C(  1,  1)( 23, 17)(  3,   1) | 0.178279431 0.178279431 0.178279431 0.000000000 
Par#  7018# C(  2,  1)( 23, 17)(  3,   1) | 1.000000000 1.000000000 1.000000000 0.000000000 
Par#  7019# C(  1,  2)( 23, 17)(  3,   1) | 0.821720569 0.821720569 0.821720569 0.000000000 
Par#  7020# C(  1,  1)( 24, 17)(  3,   1) | 0.178279431 0.178279431 0.178279431 0.000000000 
Par#  7021# C(  2,  1)( 24, 17)(  3,   1) | 1.000000000 1.000000000 1.000000000 0.000000000 
Par#  7022# C(  1,  2)( 24, 17)(  3,   1) | 0.821720569 0.821720569 0.821720569 0.000000000 
Par#  7023# C(  1,  1)( 25, 17)(  3,   1) | 0.178279431 0.178279431 0.178279431 0.000000000 
Par#  7024# C(  2,  1)( 25, 17)(  3,   1) | 1.000000000 1.000000000 1.000000000 0.000000000 
Par#  7025# C(  1,  2)( 25, 17)(  3,   1) | 0.821720569 0.821720569 0.821720569 0.000000000 
Par#  7026# C(  1,  1)( 26, 17)(  3,   1) | 0.178279431 0.178279431 0.178279431 0.000000000 
Par#  7027# C(  2,  1)( 26, 17)(  3,   1) | 1.000000000 1.000000000 1.000000000 0.000000000 
Par#  7028# C(  1,  2)( 26, 17)(  3,   1) | 0.821720569 0.821720569 0.821720569 0.000000000 
Par#  7029# C(  1,  1)( 18, 18)(  3,   1) | 0.178279431 0.178279431 0.178279431 0.000000000 
Par#  7030# C(  2,  1)( 18, 18)(  3,   1) | 1.000000000 1.000000000 1.000000000 0.000000000 
Par#  7031# C(  1,  2)( 18, 18)(  3,   1) | 0.821720569 0.821720569 0.821720569 0.000000000 
Par#  7032# C(  1,  1)( 19, 18)(  3,   1) | 0.178279431 0.178279431 0.178279431 0.000000000 
Par#  7033# C(  2,  1)( 19, 18)(  3,   1) | 1.000000000 1.000000000 1.000000000 0.000000000 
Par#  7034# C(  1,  2)( 19, 18)(  3,   1) | 0.821720569 0.821720569 0.821720569 0.000000000 
Par#  7035# C(  1,  1)( 20, 18)(  3,   1) | 0.178279431 0.178279431 0.178279431 0.000000000 
Par#  7036# C(  2,  1)( 20, 18)(  3,   1) | 1.000000000 1.000000000 1.000000000 0.000000000 
Par#  7037# C(  1,  2)( 20, 18)(  3,   1) | 0.821720569 0.821720569 0.821720569 0.000000000 
Par#  7038# C(  1,  1)( 21, 18)(  3,   1) | 0.178279431 0.178279431 0.178279431 0.000000000 
Par#  7039# C(  2,  1)( 21, 18)(  3,   1) | 1.000000000 1.000000000 1.000000000 0.000000000 
Par#  7040# C(  1,  2)( 21, 18)(  3,   1) | 0.821720569 0.821720569 0.821720569 0.000000000 
Par#  7041# C(  1,  1)( 22, 18)(  3,   1) | 0.178279431 0.178279431 0.178279431 0.000000000 
Par#  7042# C(  2,  1)( 22, 18)(  3,   1) | 1.000000000 1.000000000 1.000000000 0.000000000 
Par#  7043# C(  1,  2)( 22, 18)(  3,   1) | 0.821720569 0.821720569 0.821720569 0.000000000 
Par#  7044# C(  1,  1)( 23, 18)(  3,   1) | 0.178279431 0.178279431 0.178279431 0.000000000 
Par#  7045# C(  2,  1)( 23, 18)(  3,   1) | 1.000000000 1.000000000 1.000000000 0.000000000 
Par#  7046# C(  1,  2)( 23, 18)(  3,   1) | 0.821720569 0.821720569 0.821720569 0.000000000 
Par#  7047# C(  1,  1)( 24, 18)(  3,   1) | 0.178279431 0.178279431 0.178279431 0.000000000 
Par#  7048# C(  2,  1)( 24, 18)(  3,   1) | 1.000000000 1.000000000 1.000000000 0.000000000 
Par#  7049# C(  1,  2)( 24, 18)(  3,   1) | 0.821720569 0.821720569 0.821720569 0.000000000 
Par#  7050# C(  1,  1)( 25, 18)(  3,   1) | 0.178279431 0.178279431 0.178279431 0.000000000 
Par#  7051# C(  2,  1)( 25, 18)(  3,   1) | 1.000000000 1.000000000 1.000000000 0.000000000 
Par#  7052# C(  1,  2)( 25, 18)(  3,   1) | 0.821720569 0.821720569 0.821720569 0.000000000 
Par#  7053# C(  1,  1)( 26, 18)(  3,   1) | 0.178279431 0.178279431 0.178279431 0.000000000 
Par#  7054# C(  2,  1)( 26, 18)(  3,   1) | 1.000000000 1.000000000 1.000000000 0.000000000 
Par#  7055# C(  1,  2)( 26, 18)(  3,   1) | 0.821720569 0.821720569 0.821720569 0.000000000 
Par#  7056# C(  1,  1)( 19, 19)(  3,   1) | 0.178279431 0.178279431 0.178279431 0.000000000 
Par#  7057# C(  2,  1)( 19, 19)(  3,   1) | 1.000000000 1.000000000 1.000000000 0.000000000 
Par#  7058# C(  1,  2)( 19, 19)(  3,   1) | 0.821720569 0.821720569 0.821720569 0.000000000 
Par#  7059# C(  1,  1)( 20, 19)(  3,   1) | 0.178279431 0.178279431 0.178279431 0.000000000 
Par#  7060# C(  2,  1)( 20, 19)(  3,   1) | 1.000000000 1.000000000 1.000000000 0.000000000 
Par#  7061# C(  1,  2)( 20, 19)(  3,   1) | 0.821720569 0.821720569 0.821720569 0.000000000 
Par#  7062# C(  1,  1)( 21, 19)(  3,   1) | 0.178279431 0.178279431 0.178279431 0.000000000 
Par#  7063# C(  2,  1)( 21, 19)(  3,   1) | 1.000000000 1.000000000 1.000000000 0.000000000 
Par#  7064# C(  1,  2)( 21, 19)(  3,   1) | 0.821720569 0.821720569 0.821720569 0.000000000 
Par#  7065# C(  1,  1)( 22, 19)(  3,   1) | 0.178279431 0.178279431 0.178279431 0.000000000 
Par#  7066# C(  2,  1)( 22, 19)(  3,   1) | 1.000000000 1.000000000 1.000000000 0.000000000 
Par#  7067# C(  1,  2)( 22, 19)(  3,   1) | 0.821720569 0.821720569 0.821720569 0.000000000 
Par#  7068# C(  1,  1)( 23, 19)(  3,   1) | 0.178279431 0.178279431 0.178279431 0.000000000 
Par#  7069# C(  2,  1)( 23, 19)(  3,   1) | 1.000000000 1.000000000 1.000000000 0.000000000 
Par#  7070# C(  1,  2)( 23, 19)(  3,   1) | 0.821720569 0.821720569 0.821720569 0.000000000 
Par#  7071# C(  1,  1)( 24, 19)(  3,   1) | 0.178279431 0.178279431 0.178279431 0.000000000 
Par#  7072# C(  2,  1)( 24, 19)(  3,   1) | 1.000000000 1.000000000 1.000000000 0.000000000 
Par#  7073# C(  1,  2)( 24, 19)(  3,   1) | 0.821720569 0.821720569 0.821720569 0.000000000 
Par#  7074# C(  1,  1)( 25, 19)(  3,   1) | 0.178279431 0.178279431 0.178279431 0.000000000 
Par#  7075# C(  2,  1)( 25, 19)(  3,   1) | 1.000000000 1.000000000 1.000000000 0.000000000 
Par#  7076# C(  1,  2)( 25, 19)(  3,   1) | 0.821720569 0.821720569 0.821720569 0.000000000 
Par#  7077# C(  1,  1)( 26, 19)(  3,   1) | 0.178279431 0.178279431 0.178279431 0.000000000 
Par#  7078# C(  2,  1)( 26, 19)(  3,   1) | 1.000000000 1.000000000 1.000000000 0.000000000 
Par#  7079# C(  1,  2)( 26, 19)(  3,   1) | 0.821720569 0.821720569 0.821720569 0.000000000 
Par#  7080# C(  1,  1)( 20, 20)(  3,   1) | 0.178279431 0.178279431 0.178279431 0.000000000 
Par#  7081# C(  2,  1)( 20, 20)(  3,   1) | 1.000000000 1.000000000 1.000000000 0.000000000 
Par#  7082# C(  1,  2)( 20, 20)(  3,   1) | 0.821720569 0.821720569 0.821720569 0.000000000 
Par#  7083# C(  1,  1)( 21, 20)(  3,   1) | 0.178279431 0.178279431 0.178279431 0.000000000 
Par#  7084# C(  2,  1)( 21, 20)(  3,   1) | 1.000000000 1.000000000 1.000000000 0.000000000 
Par#  7085# C(  1,  2)( 21, 20)(  3,   1) | 0.821720569 0.821720569 0.821720569 0.000000000 
Par#  7086# C(  1,  1)( 22, 20)(  3,   1) | 0.178279431 0.178279431 0.178279431 0.000000000 
Par#  7087# C(  2,  1)( 22, 20)(  3,   1) | 1.000000000 1.000000000 1.000000000 0.000000000 
Par#  7088# C(  1,  2)( 22, 20)(  3,   1) | 0.821720569 0.821720569 0.821720569 0.000000000 
Par#  7089# C(  1,  1)( 23, 20)(  3,   1) | 0.178279431 0.178279431 0.178279431 0.000000000 
Par#  7090# C(  2,  1)( 23, 20)(  3,   1) | 1.000000000 1.000000000 1.000000000 0.000000000 
Par#  7091# C(  1,  2)( 23, 20)(  3,   1) | 0.821720569 0.821720569 0.821720569 0.000000000 
Par#  7092# C(  1,  1)( 24, 20)(  3,   1) | 0.178279431 0.178279431 0.178279431 0.000000000 
Par#  7093# C(  2,  1)( 24, 20)(  3,   1) | 1.000000000 1.000000000 1.000000000 0.000000000 
Par#  7094# C(  1,  2)( 24, 20)(  3,   1) | 0.821720569 0.821720569 0.821720569 0.000000000 
Par#  7095# C(  1,  1)( 25, 20)(  3,   1) | 0.178279431 0.178279431 0.178279431 0.000000000 
Par#  7096# C(  2,  1)( 25, 20)(  3,   1) | 1.000000000 1.000000000 1.000000000 0.000000000 
Par#  7097# C(  1,  2)( 25, 20)(  3,   1) | 0.821720569 0.821720569 0.821720569 0.000000000 
Par#  7098# C(  1,  1)( 26, 20)(  3,   1) | 0.178279431 0.178279431 0.178279431 0.000000000 
Par#  7099# C(  2,  1)( 26, 20)(  3,   1) | 1.000000000 1.000000000 1.000000000 0.000000000 
Par#  7100# C(  1,  2)( 26, 20)(  3,   1) | 0.821720569 0.821720569 0.821720569 0.000000000 
Par#  7101# C(  1,  1)( 21, 21)(  3,   1) | 0.178279431 0.178279431 0.178279431 0.000000000 
Par#  7102# C(  2,  1)( 21, 21)(  3,   1) | 1.000000000 1.000000000 1.000000000 0.000000000 
Par#  7103# C(  1,  2)( 21, 21)(  3,   1) | 0.821720569 0.821720569 0.821720569 0.000000000 
Par#  7104# C(  1,  1)( 22, 21)(  3,   1) | 0.178279431 0.178279431 0.178279431 0.000000000 
Par#  7105# C(  2,  1)( 22, 21)(  3,   1) | 1.000000000 1.000000000 1.000000000 0.000000000 
Par#  7106# C(  1,  2)( 22, 21)(  3,   1) | 0.821720569 0.821720569 0.821720569 0.000000000 
Par#  7107# C(  1,  1)( 23, 21)(  3,   1) | 0.178279431 0.178279431 0.178279431 0.000000000 
Par#  7108# C(  2,  1)( 23, 21)(  3,   1) | 1.000000000 1.000000000 1.000000000 0.000000000 
Par#  7109# C(  1,  2)( 23, 21)(  3,   1) | 0.821720569 0.821720569 0.821720569 0.000000000 
Par#  7110# C(  1,  1)( 24, 21)(  3,   1) | 0.178279431 0.178279431 0.178279431 0.000000000 
Par#  7111# C(  2,  1)( 24, 21)(  3,   1) | 1.000000000 1.000000000 1.000000000 0.000000000 
Par#  7112# C(  1,  2)( 24, 21)(  3,   1) | 0.821720569 0.821720569 0.821720569 0.000000000 
Par#  7113# C(  1,  1)( 25, 21)(  3,   1) | 0.178279431 0.178279431 0.178279431 0.000000000 
Par#  7114# C(  2,  1)( 25, 21)(  3,   1) | 1.000000000 1.000000000 1.000000000 0.000000000 
Par#  7115# C(  1,  2)( 25, 21)(  3,   1) | 0.821720569 0.821720569 0.821720569 0.000000000 
Par#  7116# C(  1,  1)( 26, 21)(  3,   1) | 0.178279431 0.178279431 0.178279431 0.000000000 
Par#  7117# C(  2,  1)( 26, 21)(  3,   1) | 1.000000000 1.000000000 1.000000000 0.000000000 
Par#  7118# C(  1,  2)( 26, 21)(  3,   1) | 0.821720569 0.821720569 0.821720569 0.000000000 
Par#  7119# C(  1,  1)( 22, 22)(  3,   1) | 0.178279431 0.178279431 0.178279431 0.000000000 
Par#  7120# C(  2,  1)( 22, 22)(  3,   1) | 1.000000000 1.000000000 1.000000000 0.000000000 
Par#  7121# C(  1,  2)( 22, 22)(  3,   1) | 0.821720569 0.821720569 0.821720569 0.000000000 
Par#  7122# C(  1,  1)( 23, 22)(  3,   1) | 0.178279431 0.178279431 0.178279431 0.000000000 
Par#  7123# C(  2,  1)( 23, 22)(  3,   1) | 1.000000000 1.000000000 1.000000000 0.000000000 
Par#  7124# C(  1,  2)( 23, 22)(  3,   1) | 0.821720569 0.821720569 0.821720569 0.000000000 
Par#  7125# C(  1,  1)( 24, 22)(  3,   1) | 0.178279431 0.178279431 0.178279431 0.000000000 
Par#  7126# C(  2,  1)( 24, 22)(  3,   1) | 1.000000000 1.000000000 1.000000000 0.000000000 
Par#  7127# C(  1,  2)( 24, 22)(  3,   1) | 0.821720569 0.821720569 0.821720569 0.000000000 
Par#  7128# C(  1,  1)( 25, 22)(  3,   1) | 0.178279431 0.178279431 0.178279431 0.000000000 
Par#  7129# C(  2,  1)( 25, 22)(  3,   1) | 1.000000000 1.000000000 1.000000000 0.000000000 
Par#  7130# C(  1,  2)( 25, 22)(  3,   1) | 0.821720569 0.821720569 0.821720569 0.000000000 
Par#  7131# C(  1,  1)( 26, 22)(  3,   1) | 0.178279431 0.178279431 0.178279431 0.000000000 
Par#  7132# C(  2,  1)( 26, 22)(  3,   1) | 1.000000000 1.000000000 1.000000000 0.000000000 
Par#  7133# C(  1,  2)( 26, 22)(  3,   1) | 0.821720569 0.821720569 0.821720569 0.000000000 
Par#  7134# C(  1,  1)( 23, 23)(  3,   1) | 0.178279431 0.178279431 0.178279431 0.000000000 
Par#  7135# C(  2,  1)( 23, 23)(  3,   1) | 1.000000000 1.000000000 1.000000000 0.000000000 
Par#  7136# C(  1,  2)( 23, 23)(  3,   1) | 0.821720569 0.821720569 0.821720569 0.000000000 
Par#  7137# C(  1,  1)( 24, 23)(  3,   1) | 0.178279431 0.178279431 0.178279431 0.000000000 
Par#  7138# C(  2,  1)( 24, 23)(  3,   1) | 1.000000000 1.000000000 1.000000000 0.000000000 
Par#  7139# C(  1,  2)( 24, 23)(  3,   1) | 0.821720569 0.821720569 0.821720569 0.000000000 
Par#  7140# C(  1,  1)( 25, 23)(  3,   1) | 0.178279431 0.178279431 0.178279431 0.000000000 
Par#  7141# C(  2,  1)( 25, 23)(  3,   1) | 1.000000000 1.000000000 1.000000000 0.000000000 
Par#  7142# C(  1,  2)( 25, 23)(  3,   1) | 0.821720569 0.821720569 0.821720569 0.000000000 
Par#  7143# C(  1,  1)( 26, 23)(  3,   1) | 0.178279431 0.178279431 0.178279431 0.000000000 
Par#  7144# C(  2,  1)( 26, 23)(  3,   1) | 1.000000000 1.000000000 1.000000000 0.000000000 
Par#  7145# C(  1,  2)( 26, 23)(  3,   1) | 0.821720569 0.821720569 0.821720569 0.000000000 
Par#  7146# C(  1,  1)( 24, 24)(  3,   1) | 0.178279431 0.178279431 0.178279431 0.000000000 
Par#  7147# C(  2,  1)( 24, 24)(  3,   1) | 1.000000000 1.000000000 1.000000000 0.000000000 
Par#  7148# C(  1,  2)( 24, 24)(  3,   1) | 0.821720569 0.821720569 0.821720569 0.000000000 
Par#  7149# C(  1,  1)( 25, 24)(  3,   1) | 0.178279431 0.178279431 0.178279431 0.000000000 
Par#  7150# C(  2,  1)( 25, 24)(  3,   1) | 1.000000000 1.000000000 1.000000000 0.000000000 
Par#  7151# C(  1,  2)( 25, 24)(  3,   1) | 0.821720569 0.821720569 0.821720569 0.000000000 
Par#  7152# C(  1,  1)( 26, 24)(  3,   1) | 0.178279431 0.178279431 0.178279431 0.000000000 
Par#  7153# C(  2,  1)( 26, 24)(  3,   1) | 1.000000000 1.000000000 1.000000000 0.000000000 
Par#  7154# C(  1,  2)( 26, 24)(  3,   1) | 0.821720569 0.821720569 0.821720569 0.000000000 
Par#  7155# C(  1,  1)( 25, 25)(  3,   1) | 0.178279431 0.178279431 0.178279431 0.000000000 
Par#  7156# C(  2,  1)( 25, 25)(  3,   1) | 1.000000000 1.000000000 1.000000000 0.000000000 
Par#  7157# C(  1,  2)( 25, 25)(  3,   1) | 0.821720569 0.821720569 0.821720569 0.000000000 
Par#  7158# C(  1,  1)( 26, 25)(  3,   1) | 0.178279431 0.178279431 0.178279431 0.000000000 
Par#  7159# C(  2,  1)( 26, 25)(  3,   1) | 1.000000000 1.000000000 1.000000000 0.000000000 
Par#  7160# C(  1,  2)( 26, 25)(  3,   1) | 0.821720569 0.821720569 0.821720569 0.000000000 
Par#  7161# C(  1,  1)( 26, 26)(  3,   1) | 0.178279431 0.178279431 0.178279431 0.000000000 
Par#  7162# C(  2,  1)( 26, 26)(  3,   1) | 1.000000000 1.000000000 1.000000000 0.000000000 
Par#  7163# C(  1,  2)( 26, 26)(  3,   1) | 0.821720569 0.821720569 0.821720569 0.000000000 
Par#  7164# C(  1,  1)(  1,  1)(  4,   1) | 0.000000000 0.000000000 0.000000000 0.000000000 
Par#  7165# C(  2,  1)(  1,  1)(  4,   1) | 1.000000000 1.000000000 1.000000000 0.000000000 
Par#  7166# C(  1,  2)(  1,  1)(  4,   1) | 1.000000000 1.000000000 1.000000000 0.000000000 
Par#  7167# C(  1,  1)(  2,  1)(  4,   1) | 0.000000000 0.000000000 0.000000000 0.000000000 
Par#  7168# C(  2,  1)(  2,  1)(  4,   1) | 1.000000000 1.000000000 1.000000000 0.000000000 
Par#  7169# C(  1,  2)(  2,  1)(  4,   1) | 1.000000000 1.000000000 1.000000000 0.000000000 
Par#  7170# C(  1,  1)(  3,  1)(  4,   1) | 0.000000000 0.000000000 0.000000000 0.000000000 
Par#  7171# C(  2,  1)(  3,  1)(  4,   1) | 1.000000000 1.000000000 1.000000000 0.000000000 
Par#  7172# C(  1,  2)(  3,  1)(  4,   1) | 1.000000000 1.000000000 1.000000000 0.000000000 
Par#  7173# C(  1,  1)(  4,  1)(  4,   1) | 0.000000000 0.000000000 0.000000000 0.000000000 
Par#  7174# C(  2,  1)(  4,  1)(  4,   1) | 1.000000000 1.000000000 1.000000000 0.000000000 
Par#  7175# C(  1,  2)(  4,  1)(  4,   1) | 1.000000000 1.000000000 1.000000000 0.000000000 
Par#  7176# C(  1,  1)(  5,  1)(  4,   1) | 0.000000000 0.000000000 0.000000000 0.000000000 
Par#  7177# C(  2,  1)(  5,  1)(  4,   1) | 1.000000000 1.000000000 1.000000000 0.000000000 
Par#  7178# C(  1,  2)(  5,  1)(  4,   1) | 1.000000000 1.000000000 1.000000000 0.000000000 
Par#  7179# C(  1,  1)(  6,  1)(  4,   1) | 0.000000000 0.000000000 0.000000000 0.000000000 
Par#  7180# C(  2,  1)(  6,  1)(  4,   1) | 1.000000000 1.000000000 1.000000000 0.000000000 
Par#  7181# C(  1,  2)(  6,  1)(  4,   1) | 1.000000000 1.000000000 1.000000000 0.000000000 
Par#  7182# C(  1,  1)(  7,  1)(  4,   1) | 0.000000000 0.000000000 0.000000000 0.000000000 
Par#  7183# C(  2,  1)(  7,  1)(  4,   1) | 1.000000000 1.000000000 1.000000000 0.000000000 
Par#  7184# C(  1,  2)(  7,  1)(  4,   1) | 1.000000000 1.000000000 1.000000000 0.000000000 
Par#  7185# C(  1,  1)(  8,  1)(  4,   1) | 0.000000000 0.000000000 0.000000000 0.000000000 
Par#  7186# C(  2,  1)(  8,  1)(  4,   1) | 1.000000000 1.000000000 1.000000000 0.000000000 
Par#  7187# C(  1,  2)(  8,  1)(  4,   1) | 1.000000000 1.000000000 1.000000000 0.000000000 
Par#  7188# C(  1,  1)(  9,  1)(  4,   1) | 0.000000000 0.000000000 0.000000000 0.000000000 
Par#  7189# C(  2,  1)(  9,  1)(  4,   1) | 1.000000000 1.000000000 1.000000000 0.000000000 
Par#  7190# C(  1,  2)(  9,  1)(  4,   1) | 1.000000000 1.000000000 1.000000000 0.000000000 
Par#  7191# C(  1,  1)( 10,  1)(  4,   1) | 0.000000000 0.000000000 0.000000000 0.000000000 
Par#  7192# C(  2,  1)( 10,  1)(  4,   1) | 1.000000000 1.000000000 1.000000000 0.000000000 
Par#  7193# C(  1,  2)( 10,  1)(  4,   1) | 1.000000000 1.000000000 1.000000000 0.000000000 
Par#  7194# C(  1,  1)( 11,  1)(  4,   1) | 0.000000000 0.000000000 0.000000000 0.000000000 
Par#  7195# C(  2,  1)( 11,  1)(  4,   1) | 1.000000000 1.000000000 1.000000000 0.000000000 
Par#  7196# C(  1,  2)( 11,  1)(  4,   1) | 1.000000000 1.000000000 1.000000000 0.000000000 
Par#  7197# C(  1,  1)( 12,  1)(  4,   1) | 0.000000000 0.000000000 0.000000000 0.000000000 
Par#  7198# C(  2,  1)( 12,  1)(  4,   1) | 1.000000000 1.000000000 1.000000000 0.000000000 
Par#  7199# C(  1,  2)( 12,  1)(  4,   1) | 1.000000000 1.000000000 1.000000000 0.000000000 
Par#  7200# C(  1,  1)( 13,  1)(  4,   1) | 0.000000000 0.000000000 0.000000000 0.000000000 
Par#  7201# C(  2,  1)( 13,  1)(  4,   1) | 1.000000000 1.000000000 1.000000000 0.000000000 
Par#  7202# C(  1,  2)( 13,  1)(  4,   1) | 1.000000000 1.000000000 1.000000000 0.000000000 
Par#  7203# C(  1,  1)( 14,  1)(  4,   1) | 0.000000000 0.000000000 0.000000000 0.000000000 
Par#  7204# C(  2,  1)( 14,  1)(  4,   1) | 1.000000000 1.000000000 1.000000000 0.000000000 
Par#  7205# C(  1,  2)( 14,  1)(  4,   1) | 1.000000000 1.000000000 1.000000000 0.000000000 
Par#  7206# C(  1,  1)( 15,  1)(  4,   1) | 0.000000000 0.000000000 0.000000000 0.000000000 
Par#  7207# C(  2,  1)( 15,  1)(  4,   1) | 1.000000000 1.000000000 1.000000000 0.000000000 
Par#  7208# C(  1,  2)( 15,  1)(  4,   1) | 1.000000000 1.000000000 1.000000000 0.000000000 
Par#  7209# C(  1,  1)( 16,  1)(  4,   1) | 0.000000000 0.000000000 0.000000000 0.000000000 
Par#  7210# C(  2,  1)( 16,  1)(  4,   1) | 1.000000000 1.000000000 1.000000000 0.000000000 
Par#  7211# C(  1,  2)( 16,  1)(  4,   1) | 1.000000000 1.000000000 1.000000000 0.000000000 
Par#  7212# C(  1,  1)( 17,  1)(  4,   1) | 0.000000000 0.000000000 0.000000000 0.000000000 
Par#  7213# C(  2,  1)( 17,  1)(  4,   1) | 1.000000000 1.000000000 1.000000000 0.000000000 
Par#  7214# C(  1,  2)( 17,  1)(  4,   1) | 1.000000000 1.000000000 1.000000000 0.000000000 
Par#  7215# C(  1,  1)( 18,  1)(  4,   1) | 0.000000000 0.000000000 0.000000000 0.000000000 
Par#  7216# C(  2,  1)( 18,  1)(  4,   1) | 1.000000000 1.000000000 1.000000000 0.000000000 
Par#  7217# C(  1,  2)( 18,  1)(  4,   1) | 1.000000000 1.000000000 1.000000000 0.000000000 
Par#  7218# C(  1,  1)( 19,  1)(  4,   1) | 0.000000000 0.000000000 0.000000000 0.000000000 
Par#  7219# C(  2,  1)( 19,  1)(  4,   1) | 1.000000000 1.000000000 1.000000000 0.000000000 
Par#  7220# C(  1,  2)( 19,  1)(  4,   1) | 1.000000000 1.000000000 1.000000000 0.000000000 
Par#  7221# C(  1,  1)( 20,  1)(  4,   1) | 0.000000000 0.000000000 0.000000000 0.000000000 
Par#  7222# C(  2,  1)( 20,  1)(  4,   1) | 1.000000000 1.000000000 1.000000000 0.000000000 
Par#  7223# C(  1,  2)( 20,  1)(  4,   1) | 1.000000000 1.000000000 1.000000000 0.000000000 
Par#  7224# C(  1,  1)( 21,  1)(  4,   1) | 0.000000000 0.000000000 0.000000000 0.000000000 
Par#  7225# C(  2,  1)( 21,  1)(  4,   1) | 1.000000000 1.000000000 1.000000000 0.000000000 
Par#  7226# C(  1,  2)( 21,  1)(  4,   1) | 1.000000000 1.000000000 1.000000000 0.000000000 
Par#  7227# C(  1,  1)( 22,  1)(  4,   1) | 0.000000000 0.000000000 0.000000000 0.000000000 
Par#  7228# C(  2,  1)( 22,  1)(  4,   1) | 1.000000000 1.000000000 1.000000000 0.000000000 
Par#  7229# C(  1,  2)( 22,  1)(  4,   1) | 1.000000000 1.000000000 1.000000000 0.000000000 
Par#  7230# C(  1,  1)( 23,  1)(  4,   1) | 0.000000000 0.000000000 0.000000000 0.000000000 
Par#  7231# C(  2,  1)( 23,  1)(  4,   1) | 1.000000000 1.000000000 1.000000000 0.000000000 
Par#  7232# C(  1,  2)( 23,  1)(  4,   1) | 1.000000000 1.000000000 1.000000000 0.000000000 
Par#  7233# C(  1,  1)( 24,  1)(  4,   1) | 0.000000000 0.000000000 0.000000000 0.000000000 
Par#  7234# C(  2,  1)( 24,  1)(  4,   1) | 1.000000000 1.000000000 1.000000000 0.000000000 
Par#  7235# C(  1,  2)( 24,  1)(  4,   1) | 1.000000000 1.000000000 1.000000000 0.000000000 
Par#  7236# C(  1,  1)( 25,  1)(  4,   1) | 0.000000000 0.000000000 0.000000000 0.000000000 
Par#  7237# C(  2,  1)( 25,  1)(  4,   1) | 1.000000000 1.000000000 1.000000000 0.000000000 
Par#  7238# C(  1,  2)( 25,  1)(  4,   1) | 1.000000000 1.000000000 1.000000000 0.000000000 
Par#  7239# C(  1,  1)( 26,  1)(  4,   1) | 0.000000000 0.000000000 0.000000000 0.000000000 
Par#  7240# C(  2,  1)( 26,  1)(  4,   1) | 1.000000000 1.000000000 1.000000000 0.000000000 
Par#  7241# C(  1,  2)( 26,  1)(  4,   1) | 1.000000000 1.000000000 1.000000000 0.000000000 
Par#  7242# C(  1,  1)(  2,  2)(  4,   1) | 0.130587789 0.130587789 0.130587789 0.000000000 
Par#  7243# C(  2,  1)(  2,  2)(  4,   1) | 1.000000000 1.000000000 1.000000000 0.000000000 
Par#  7244# C(  1,  2)(  2,  2)(  4,   1) | 0.869412211 0.869412211 0.869412211 0.000000000 
Par#  7245# C(  1,  1)(  3,  2)(  4,   1) | 0.130587789 0.130587789 0.130587789 0.000000000 
Par#  7246# C(  2,  1)(  3,  2)(  4,   1) | 1.000000000 1.000000000 1.000000000 0.000000000 
Par#  7247# C(  1,  2)(  3,  2)(  4,   1) | 0.869412211 0.869412211 0.869412211 0.000000000 
Par#  7248# C(  1,  1)(  4,  2)(  4,   1) | 0.130587789 0.130587789 0.130587789 0.000000000 
Par#  7249# C(  2,  1)(  4,  2)(  4,   1) | 1.000000000 1.000000000 1.000000000 0.000000000 
Par#  7250# C(  1,  2)(  4,  2)(  4,   1) | 0.869412211 0.869412211 0.869412211 0.000000000 
Par#  7251# C(  1,  1)(  5,  2)(  4,   1) | 0.130587789 0.130587789 0.130587789 0.000000000 
Par#  7252# C(  2,  1)(  5,  2)(  4,   1) | 1.000000000 1.000000000 1.000000000 0.000000000 
Par#  7253# C(  1,  2)(  5,  2)(  4,   1) | 0.869412211 0.869412211 0.869412211 0.000000000 
Par#  7254# C(  1,  1)(  6,  2)(  4,   1) | 0.130587789 0.130587789 0.130587789 0.000000000 
Par#  7255# C(  2,  1)(  6,  2)(  4,   1) | 1.000000000 1.000000000 1.000000000 0.000000000 
Par#  7256# C(  1,  2)(  6,  2)(  4,   1) | 0.869412211 0.869412211 0.869412211 0.000000000 
Par#  7257# C(  1,  1)(  7,  2)(  4,   1) | 0.130587789 0.130587789 0.130587789 0.000000000 
Par#  7258# C(  2,  1)(  7,  2)(  4,   1) | 1.000000000 1.000000000 1.000000000 0.000000000 
Par#  7259# C(  1,  2)(  7,  2)(  4,   1) | 0.869412211 0.869412211 0.869412211 0.000000000 
Par#  7260# C(  1,  1)(  8,  2)(  4,   1) | 0.130587789 0.130587789 0.130587789 0.000000000 
Par#  7261# C(  2,  1)(  8,  2)(  4,   1) | 1.000000000 1.000000000 1.000000000 0.000000000 
Par#  7262# C(  1,  2)(  8,  2)(  4,   1) | 0.869412211 0.869412211 0.869412211 0.000000000 
Par#  7263# C(  1,  1)(  9,  2)(  4,   1) | 0.130587789 0.130587789 0.130587789 0.000000000 
Par#  7264# C(  2,  1)(  9,  2)(  4,   1) | 1.000000000 1.000000000 1.000000000 0.000000000 
Par#  7265# C(  1,  2)(  9,  2)(  4,   1) | 0.869412211 0.869412211 0.869412211 0.000000000 
Par#  7266# C(  1,  1)( 10,  2)(  4,   1) | 0.130587789 0.130587789 0.130587789 0.000000000 
Par#  7267# C(  2,  1)( 10,  2)(  4,   1) | 1.000000000 1.000000000 1.000000000 0.000000000 
Par#  7268# C(  1,  2)( 10,  2)(  4,   1) | 0.869412211 0.869412211 0.869412211 0.000000000 
Par#  7269# C(  1,  1)( 11,  2)(  4,   1) | 0.130587789 0.130587789 0.130587789 0.000000000 
Par#  7270# C(  2,  1)( 11,  2)(  4,   1) | 1.000000000 1.000000000 1.000000000 0.000000000 
Par#  7271# C(  1,  2)( 11,  2)(  4,   1) | 0.869412211 0.869412211 0.869412211 0.000000000 
Par#  7272# C(  1,  1)( 12,  2)(  4,   1) | 0.130587789 0.130587789 0.130587789 0.000000000 
Par#  7273# C(  2,  1)( 12,  2)(  4,   1) | 1.000000000 1.000000000 1.000000000 0.000000000 
Par#  7274# C(  1,  2)( 12,  2)(  4,   1) | 0.869412211 0.869412211 0.869412211 0.000000000 
Par#  7275# C(  1,  1)( 13,  2)(  4,   1) | 0.130587789 0.130587789 0.130587789 0.000000000 
Par#  7276# C(  2,  1)( 13,  2)(  4,   1) | 1.000000000 1.000000000 1.000000000 0.000000000 
Par#  7277# C(  1,  2)( 13,  2)(  4,   1) | 0.869412211 0.869412211 0.869412211 0.000000000 
Par#  7278# C(  1,  1)( 14,  2)(  4,   1) | 0.130587789 0.130587789 0.130587789 0.000000000 
Par#  7279# C(  2,  1)( 14,  2)(  4,   1) | 1.000000000 1.000000000 1.000000000 0.000000000 
Par#  7280# C(  1,  2)( 14,  2)(  4,   1) | 0.869412211 0.869412211 0.869412211 0.000000000 
Par#  7281# C(  1,  1)( 15,  2)(  4,   1) | 0.130587789 0.130587789 0.130587789 0.000000000 
Par#  7282# C(  2,  1)( 15,  2)(  4,   1) | 1.000000000 1.000000000 1.000000000 0.000000000 
Par#  7283# C(  1,  2)( 15,  2)(  4,   1) | 0.869412211 0.869412211 0.869412211 0.000000000 
Par#  7284# C(  1,  1)( 16,  2)(  4,   1) | 0.130587789 0.130587789 0.130587789 0.000000000 
Par#  7285# C(  2,  1)( 16,  2)(  4,   1) | 1.000000000 1.000000000 1.000000000 0.000000000 
Par#  7286# C(  1,  2)( 16,  2)(  4,   1) | 0.869412211 0.869412211 0.869412211 0.000000000 
Par#  7287# C(  1,  1)( 17,  2)(  4,   1) | 0.130587789 0.130587789 0.130587789 0.000000000 
Par#  7288# C(  2,  1)( 17,  2)(  4,   1) | 1.000000000 1.000000000 1.000000000 0.000000000 
Par#  7289# C(  1,  2)( 17,  2)(  4,   1) | 0.869412211 0.869412211 0.869412211 0.000000000 
Par#  7290# C(  1,  1)( 18,  2)(  4,   1) | 0.130587789 0.130587789 0.130587789 0.000000000 
Par#  7291# C(  2,  1)( 18,  2)(  4,   1) | 1.000000000 1.000000000 1.000000000 0.000000000 
Par#  7292# C(  1,  2)( 18,  2)(  4,   1) | 0.869412211 0.869412211 0.869412211 0.000000000 
Par#  7293# C(  1,  1)( 19,  2)(  4,   1) | 0.130587789 0.130587789 0.130587789 0.000000000 
Par#  7294# C(  2,  1)( 19,  2)(  4,   1) | 1.000000000 1.000000000 1.000000000 0.000000000 
Par#  7295# C(  1,  2)( 19,  2)(  4,   1) | 0.869412211 0.869412211 0.869412211 0.000000000 
Par#  7296# C(  1,  1)( 20,  2)(  4,   1) | 0.130587789 0.130587789 0.130587789 0.000000000 
Par#  7297# C(  2,  1)( 20,  2)(  4,   1) | 1.000000000 1.000000000 1.000000000 0.000000000 
Par#  7298# C(  1,  2)( 20,  2)(  4,   1) | 0.869412211 0.869412211 0.869412211 0.000000000 
Par#  7299# C(  1,  1)( 21,  2)(  4,   1) | 0.130587789 0.130587789 0.130587789 0.000000000 
Par#  7300# C(  2,  1)( 21,  2)(  4,   1) | 1.000000000 1.000000000 1.000000000 0.000000000 
Par#  7301# C(  1,  2)( 21,  2)(  4,   1) | 0.869412211 0.869412211 0.869412211 0.000000000 
Par#  7302# C(  1,  1)( 22,  2)(  4,   1) | 0.130587789 0.130587789 0.130587789 0.000000000 
Par#  7303# C(  2,  1)( 22,  2)(  4,   1) | 1.000000000 1.000000000 1.000000000 0.000000000 
Par#  7304# C(  1,  2)( 22,  2)(  4,   1) | 0.869412211 0.869412211 0.869412211 0.000000000 
Par#  7305# C(  1,  1)( 23,  2)(  4,   1) | 0.130587789 0.130587789 0.130587789 0.000000000 
Par#  7306# C(  2,  1)( 23,  2)(  4,   1) | 1.000000000 1.000000000 1.000000000 0.000000000 
Par#  7307# C(  1,  2)( 23,  2)(  4,   1) | 0.869412211 0.869412211 0.869412211 0.000000000 
Par#  7308# C(  1,  1)( 24,  2)(  4,   1) | 0.130587789 0.130587789 0.130587789 0.000000000 
Par#  7309# C(  2,  1)( 24,  2)(  4,   1) | 1.000000000 1.000000000 1.000000000 0.000000000 
Par#  7310# C(  1,  2)( 24,  2)(  4,   1) | 0.869412211 0.869412211 0.869412211 0.000000000 
Par#  7311# C(  1,  1)( 25,  2)(  4,   1) | 0.130587789 0.130587789 0.130587789 0.000000000 
Par#  7312# C(  2,  1)( 25,  2)(  4,   1) | 1.000000000 1.000000000 1.000000000 0.000000000 
Par#  7313# C(  1,  2)( 25,  2)(  4,   1) | 0.869412211 0.869412211 0.869412211 0.000000000 
Par#  7314# C(  1,  1)( 26,  2)(  4,   1) | 0.130587789 0.130587789 0.130587789 0.000000000 
Par#  7315# C(  2,  1)( 26,  2)(  4,   1) | 1.000000000 1.000000000 1.000000000 0.000000000 
Par#  7316# C(  1,  2)( 26,  2)(  4,   1) | 0.869412211 0.869412211 0.869412211 0.000000000 
Par#  7317# C(  1,  1)(  3,  3)(  4,   1) | 0.130587789 0.130587789 0.130587789 0.000000000 
Par#  7318# C(  2,  1)(  3,  3)(  4,   1) | 1.000000000 1.000000000 1.000000000 0.000000000 
Par#  7319# C(  1,  2)(  3,  3)(  4,   1) | 0.869412211 0.869412211 0.869412211 0.000000000 
Par#  7320# C(  1,  1)(  4,  3)(  4,   1) | 0.130587789 0.130587789 0.130587789 0.000000000 
Par#  7321# C(  2,  1)(  4,  3)(  4,   1) | 1.000000000 1.000000000 1.000000000 0.000000000 
Par#  7322# C(  1,  2)(  4,  3)(  4,   1) | 0.869412211 0.869412211 0.869412211 0.000000000 
Par#  7323# C(  1,  1)(  5,  3)(  4,   1) | 0.130587789 0.130587789 0.130587789 0.000000000 
Par#  7324# C(  2,  1)(  5,  3)(  4,   1) | 1.000000000 1.000000000 1.000000000 0.000000000 
Par#  7325# C(  1,  2)(  5,  3)(  4,   1) | 0.869412211 0.869412211 0.869412211 0.000000000 
Par#  7326# C(  1,  1)(  6,  3)(  4,   1) | 0.130587789 0.130587789 0.130587789 0.000000000 
Par#  7327# C(  2,  1)(  6,  3)(  4,   1) | 1.000000000 1.000000000 1.000000000 0.000000000 
Par#  7328# C(  1,  2)(  6,  3)(  4,   1) | 0.869412211 0.869412211 0.869412211 0.000000000 
Par#  7329# C(  1,  1)(  7,  3)(  4,   1) | 0.130587789 0.130587789 0.130587789 0.000000000 
Par#  7330# C(  2,  1)(  7,  3)(  4,   1) | 1.000000000 1.000000000 1.000000000 0.000000000 
Par#  7331# C(  1,  2)(  7,  3)(  4,   1) | 0.869412211 0.869412211 0.869412211 0.000000000 
Par#  7332# C(  1,  1)(  8,  3)(  4,   1) | 0.130587789 0.130587789 0.130587789 0.000000000 
Par#  7333# C(  2,  1)(  8,  3)(  4,   1) | 1.000000000 1.000000000 1.000000000 0.000000000 
Par#  7334# C(  1,  2)(  8,  3)(  4,   1) | 0.869412211 0.869412211 0.869412211 0.000000000 
Par#  7335# C(  1,  1)(  9,  3)(  4,   1) | 0.130587789 0.130587789 0.130587789 0.000000000 
Par#  7336# C(  2,  1)(  9,  3)(  4,   1) | 1.000000000 1.000000000 1.000000000 0.000000000 
Par#  7337# C(  1,  2)(  9,  3)(  4,   1) | 0.869412211 0.869412211 0.869412211 0.000000000 
Par#  7338# C(  1,  1)( 10,  3)(  4,   1) | 0.130587789 0.130587789 0.130587789 0.000000000 
Par#  7339# C(  2,  1)( 10,  3)(  4,   1) | 1.000000000 1.000000000 1.000000000 0.000000000 
Par#  7340# C(  1,  2)( 10,  3)(  4,   1) | 0.869412211 0.869412211 0.869412211 0.000000000 
Par#  7341# C(  1,  1)( 11,  3)(  4,   1) | 0.130587789 0.130587789 0.130587789 0.000000000 
Par#  7342# C(  2,  1)( 11,  3)(  4,   1) | 1.000000000 1.000000000 1.000000000 0.000000000 
Par#  7343# C(  1,  2)( 11,  3)(  4,   1) | 0.869412211 0.869412211 0.869412211 0.000000000 
Par#  7344# C(  1,  1)( 12,  3)(  4,   1) | 0.130587789 0.130587789 0.130587789 0.000000000 
Par#  7345# C(  2,  1)( 12,  3)(  4,   1) | 1.000000000 1.000000000 1.000000000 0.000000000 
Par#  7346# C(  1,  2)( 12,  3)(  4,   1) | 0.869412211 0.869412211 0.869412211 0.000000000 
Par#  7347# C(  1,  1)( 13,  3)(  4,   1) | 0.130587789 0.130587789 0.130587789 0.000000000 
Par#  7348# C(  2,  1)( 13,  3)(  4,   1) | 1.000000000 1.000000000 1.000000000 0.000000000 
Par#  7349# C(  1,  2)( 13,  3)(  4,   1) | 0.869412211 0.869412211 0.869412211 0.000000000 
Par#  7350# C(  1,  1)( 14,  3)(  4,   1) | 0.130587789 0.130587789 0.130587789 0.000000000 
Par#  7351# C(  2,  1)( 14,  3)(  4,   1) | 1.000000000 1.000000000 1.000000000 0.000000000 
Par#  7352# C(  1,  2)( 14,  3)(  4,   1) | 0.869412211 0.869412211 0.869412211 0.000000000 
Par#  7353# C(  1,  1)( 15,  3)(  4,   1) | 0.130587789 0.130587789 0.130587789 0.000000000 
Par#  7354# C(  2,  1)( 15,  3)(  4,   1) | 1.000000000 1.000000000 1.000000000 0.000000000 
Par#  7355# C(  1,  2)( 15,  3)(  4,   1) | 0.869412211 0.869412211 0.869412211 0.000000000 
Par#  7356# C(  1,  1)( 16,  3)(  4,   1) | 0.130587789 0.130587789 0.130587789 0.000000000 
Par#  7357# C(  2,  1)( 16,  3)(  4,   1) | 1.000000000 1.000000000 1.000000000 0.000000000 
Par#  7358# C(  1,  2)( 16,  3)(  4,   1) | 0.869412211 0.869412211 0.869412211 0.000000000 
Par#  7359# C(  1,  1)( 17,  3)(  4,   1) | 0.130587789 0.130587789 0.130587789 0.000000000 
Par#  7360# C(  2,  1)( 17,  3)(  4,   1) | 1.000000000 1.000000000 1.000000000 0.000000000 
Par#  7361# C(  1,  2)( 17,  3)(  4,   1) | 0.869412211 0.869412211 0.869412211 0.000000000 
Par#  7362# C(  1,  1)( 18,  3)(  4,   1) | 0.130587789 0.130587789 0.130587789 0.000000000 
Par#  7363# C(  2,  1)( 18,  3)(  4,   1) | 1.000000000 1.000000000 1.000000000 0.000000000 
Par#  7364# C(  1,  2)( 18,  3)(  4,   1) | 0.869412211 0.869412211 0.869412211 0.000000000 
Par#  7365# C(  1,  1)( 19,  3)(  4,   1) | 0.130587789 0.130587789 0.130587789 0.000000000 
Par#  7366# C(  2,  1)( 19,  3)(  4,   1) | 1.000000000 1.000000000 1.000000000 0.000000000 
Par#  7367# C(  1,  2)( 19,  3)(  4,   1) | 0.869412211 0.869412211 0.869412211 0.000000000 
Par#  7368# C(  1,  1)( 20,  3)(  4,   1) | 0.130587789 0.130587789 0.130587789 0.000000000 
Par#  7369# C(  2,  1)( 20,  3)(  4,   1) | 1.000000000 1.000000000 1.000000000 0.000000000 
Par#  7370# C(  1,  2)( 20,  3)(  4,   1) | 0.869412211 0.869412211 0.869412211 0.000000000 
Par#  7371# C(  1,  1)( 21,  3)(  4,   1) | 0.130587789 0.130587789 0.130587789 0.000000000 
Par#  7372# C(  2,  1)( 21,  3)(  4,   1) | 1.000000000 1.000000000 1.000000000 0.000000000 
Par#  7373# C(  1,  2)( 21,  3)(  4,   1) | 0.869412211 0.869412211 0.869412211 0.000000000 
Par#  7374# C(  1,  1)( 22,  3)(  4,   1) | 0.130587789 0.130587789 0.130587789 0.000000000 
Par#  7375# C(  2,  1)( 22,  3)(  4,   1) | 1.000000000 1.000000000 1.000000000 0.000000000 
Par#  7376# C(  1,  2)( 22,  3)(  4,   1) | 0.869412211 0.869412211 0.869412211 0.000000000 
Par#  7377# C(  1,  1)( 23,  3)(  4,   1) | 0.130587789 0.130587789 0.130587789 0.000000000 
Par#  7378# C(  2,  1)( 23,  3)(  4,   1) | 1.000000000 1.000000000 1.000000000 0.000000000 
Par#  7379# C(  1,  2)( 23,  3)(  4,   1) | 0.869412211 0.869412211 0.869412211 0.000000000 
Par#  7380# C(  1,  1)( 24,  3)(  4,   1) | 0.130587789 0.130587789 0.130587789 0.000000000 
Par#  7381# C(  2,  1)( 24,  3)(  4,   1) | 1.000000000 1.000000000 1.000000000 0.000000000 
Par#  7382# C(  1,  2)( 24,  3)(  4,   1) | 0.869412211 0.869412211 0.869412211 0.000000000 
Par#  7383# C(  1,  1)( 25,  3)(  4,   1) | 0.130587789 0.130587789 0.130587789 0.000000000 
Par#  7384# C(  2,  1)( 25,  3)(  4,   1) | 1.000000000 1.000000000 1.000000000 0.000000000 
Par#  7385# C(  1,  2)( 25,  3)(  4,   1) | 0.869412211 0.869412211 0.869412211 0.000000000 
Par#  7386# C(  1,  1)( 26,  3)(  4,   1) | 0.130587789 0.130587789 0.130587789 0.000000000 
Par#  7387# C(  2,  1)( 26,  3)(  4,   1) | 1.000000000 1.000000000 1.000000000 0.000000000 
Par#  7388# C(  1,  2)( 26,  3)(  4,   1) | 0.869412211 0.869412211 0.869412211 0.000000000 
Par#  7389# C(  1,  1)(  4,  4)(  4,   1) | 0.130587789 0.130587789 0.130587789 0.000000000 
Par#  7390# C(  2,  1)(  4,  4)(  4,   1) | 1.000000000 1.000000000 1.000000000 0.000000000 
Par#  7391# C(  1,  2)(  4,  4)(  4,   1) | 0.869412211 0.869412211 0.869412211 0.000000000 
Par#  7392# C(  1,  1)(  5,  4)(  4,   1) | 0.130587789 0.130587789 0.130587789 0.000000000 
Par#  7393# C(  2,  1)(  5,  4)(  4,   1) | 1.000000000 1.000000000 1.000000000 0.000000000 
Par#  7394# C(  1,  2)(  5,  4)(  4,   1) | 0.869412211 0.869412211 0.869412211 0.000000000 
Par#  7395# C(  1,  1)(  6,  4)(  4,   1) | 0.130587789 0.130587789 0.130587789 0.000000000 
Par#  7396# C(  2,  1)(  6,  4)(  4,   1) | 1.000000000 1.000000000 1.000000000 0.000000000 
Par#  7397# C(  1,  2)(  6,  4)(  4,   1) | 0.869412211 0.869412211 0.869412211 0.000000000 
Par#  7398# C(  1,  1)(  7,  4)(  4,   1) | 0.130587789 0.130587789 0.130587789 0.000000000 
Par#  7399# C(  2,  1)(  7,  4)(  4,   1) | 1.000000000 1.000000000 1.000000000 0.000000000 
Par#  7400# C(  1,  2)(  7,  4)(  4,   1) | 0.869412211 0.869412211 0.869412211 0.000000000 
Par#  7401# C(  1,  1)(  8,  4)(  4,   1) | 0.130587789 0.130587789 0.130587789 0.000000000 
Par#  7402# C(  2,  1)(  8,  4)(  4,   1) | 1.000000000 1.000000000 1.000000000 0.000000000 
Par#  7403# C(  1,  2)(  8,  4)(  4,   1) | 0.869412211 0.869412211 0.869412211 0.000000000 
Par#  7404# C(  1,  1)(  9,  4)(  4,   1) | 0.130587789 0.130587789 0.130587789 0.000000000 
Par#  7405# C(  2,  1)(  9,  4)(  4,   1) | 1.000000000 1.000000000 1.000000000 0.000000000 
Par#  7406# C(  1,  2)(  9,  4)(  4,   1) | 0.869412211 0.869412211 0.869412211 0.000000000 
Par#  7407# C(  1,  1)( 10,  4)(  4,   1) | 0.130587789 0.130587789 0.130587789 0.000000000 
Par#  7408# C(  2,  1)( 10,  4)(  4,   1) | 1.000000000 1.000000000 1.000000000 0.000000000 
Par#  7409# C(  1,  2)( 10,  4)(  4,   1) | 0.869412211 0.869412211 0.869412211 0.000000000 
Par#  7410# C(  1,  1)( 11,  4)(  4,   1) | 0.130587789 0.130587789 0.130587789 0.000000000 
Par#  7411# C(  2,  1)( 11,  4)(  4,   1) | 1.000000000 1.000000000 1.000000000 0.000000000 
Par#  7412# C(  1,  2)( 11,  4)(  4,   1) | 0.869412211 0.869412211 0.869412211 0.000000000 
Par#  7413# C(  1,  1)( 12,  4)(  4,   1) | 0.130587789 0.130587789 0.130587789 0.000000000 
Par#  7414# C(  2,  1)( 12,  4)(  4,   1) | 1.000000000 1.000000000 1.000000000 0.000000000 
Par#  7415# C(  1,  2)( 12,  4)(  4,   1) | 0.869412211 0.869412211 0.869412211 0.000000000 
Par#  7416# C(  1,  1)( 13,  4)(  4,   1) | 0.130587789 0.130587789 0.130587789 0.000000000 
Par#  7417# C(  2,  1)( 13,  4)(  4,   1) | 1.000000000 1.000000000 1.000000000 0.000000000 
Par#  7418# C(  1,  2)( 13,  4)(  4,   1) | 0.869412211 0.869412211 0.869412211 0.000000000 
Par#  7419# C(  1,  1)( 14,  4)(  4,   1) | 0.130587789 0.130587789 0.130587789 0.000000000 
Par#  7420# C(  2,  1)( 14,  4)(  4,   1) | 1.000000000 1.000000000 1.000000000 0.000000000 
Par#  7421# C(  1,  2)( 14,  4)(  4,   1) | 0.869412211 0.869412211 0.869412211 0.000000000 
Par#  7422# C(  1,  1)( 15,  4)(  4,   1) | 0.130587789 0.130587789 0.130587789 0.000000000 
Par#  7423# C(  2,  1)( 15,  4)(  4,   1) | 1.000000000 1.000000000 1.000000000 0.000000000 
Par#  7424# C(  1,  2)( 15,  4)(  4,   1) | 0.869412211 0.869412211 0.869412211 0.000000000 
Par#  7425# C(  1,  1)( 16,  4)(  4,   1) | 0.130587789 0.130587789 0.130587789 0.000000000 
Par#  7426# C(  2,  1)( 16,  4)(  4,   1) | 1.000000000 1.000000000 1.000000000 0.000000000 
Par#  7427# C(  1,  2)( 16,  4)(  4,   1) | 0.869412211 0.869412211 0.869412211 0.000000000 
Par#  7428# C(  1,  1)( 17,  4)(  4,   1) | 0.130587789 0.130587789 0.130587789 0.000000000 
Par#  7429# C(  2,  1)( 17,  4)(  4,   1) | 1.000000000 1.000000000 1.000000000 0.000000000 
Par#  7430# C(  1,  2)( 17,  4)(  4,   1) | 0.869412211 0.869412211 0.869412211 0.000000000 
Par#  7431# C(  1,  1)( 18,  4)(  4,   1) | 0.130587789 0.130587789 0.130587789 0.000000000 
Par#  7432# C(  2,  1)( 18,  4)(  4,   1) | 1.000000000 1.000000000 1.000000000 0.000000000 
Par#  7433# C(  1,  2)( 18,  4)(  4,   1) | 0.869412211 0.869412211 0.869412211 0.000000000 
Par#  7434# C(  1,  1)( 19,  4)(  4,   1) | 0.130587789 0.130587789 0.130587789 0.000000000 
Par#  7435# C(  2,  1)( 19,  4)(  4,   1) | 1.000000000 1.000000000 1.000000000 0.000000000 
Par#  7436# C(  1,  2)( 19,  4)(  4,   1) | 0.869412211 0.869412211 0.869412211 0.000000000 
Par#  7437# C(  1,  1)( 20,  4)(  4,   1) | 0.130587789 0.130587789 0.130587789 0.000000000 
Par#  7438# C(  2,  1)( 20,  4)(  4,   1) | 1.000000000 1.000000000 1.000000000 0.000000000 
Par#  7439# C(  1,  2)( 20,  4)(  4,   1) | 0.869412211 0.869412211 0.869412211 0.000000000 
Par#  7440# C(  1,  1)( 21,  4)(  4,   1) | 0.130587789 0.130587789 0.130587789 0.000000000 
Par#  7441# C(  2,  1)( 21,  4)(  4,   1) | 1.000000000 1.000000000 1.000000000 0.000000000 
Par#  7442# C(  1,  2)( 21,  4)(  4,   1) | 0.869412211 0.869412211 0.869412211 0.000000000 
Par#  7443# C(  1,  1)( 22,  4)(  4,   1) | 0.130587789 0.130587789 0.130587789 0.000000000 
Par#  7444# C(  2,  1)( 22,  4)(  4,   1) | 1.000000000 1.000000000 1.000000000 0.000000000 
Par#  7445# C(  1,  2)( 22,  4)(  4,   1) | 0.869412211 0.869412211 0.869412211 0.000000000 
Par#  7446# C(  1,  1)( 23,  4)(  4,   1) | 0.130587789 0.130587789 0.130587789 0.000000000 
Par#  7447# C(  2,  1)( 23,  4)(  4,   1) | 1.000000000 1.000000000 1.000000000 0.000000000 
Par#  7448# C(  1,  2)( 23,  4)(  4,   1) | 0.869412211 0.869412211 0.869412211 0.000000000 
Par#  7449# C(  1,  1)( 24,  4)(  4,   1) | 0.130587789 0.130587789 0.130587789 0.000000000 
Par#  7450# C(  2,  1)( 24,  4)(  4,   1) | 1.000000000 1.000000000 1.000000000 0.000000000 
Par#  7451# C(  1,  2)( 24,  4)(  4,   1) | 0.869412211 0.869412211 0.869412211 0.000000000 
Par#  7452# C(  1,  1)( 25,  4)(  4,   1) | 0.130587789 0.130587789 0.130587789 0.000000000 
Par#  7453# C(  2,  1)( 25,  4)(  4,   1) | 1.000000000 1.000000000 1.000000000 0.000000000 
Par#  7454# C(  1,  2)( 25,  4)(  4,   1) | 0.869412211 0.869412211 0.869412211 0.000000000 
Par#  7455# C(  1,  1)( 26,  4)(  4,   1) | 0.130587789 0.130587789 0.130587789 0.000000000 
Par#  7456# C(  2,  1)( 26,  4)(  4,   1) | 1.000000000 1.000000000 1.000000000 0.000000000 
Par#  7457# C(  1,  2)( 26,  4)(  4,   1) | 0.869412211 0.869412211 0.869412211 0.000000000 
Par#  7458# C(  1,  1)(  5,  5)(  4,   1) | 0.130587789 0.130587789 0.130587789 0.000000000 
Par#  7459# C(  2,  1)(  5,  5)(  4,   1) | 1.000000000 1.000000000 1.000000000 0.000000000 
Par#  7460# C(  1,  2)(  5,  5)(  4,   1) | 0.869412211 0.869412211 0.869412211 0.000000000 
Par#  7461# C(  1,  1)(  6,  5)(  4,   1) | 0.130587789 0.130587789 0.130587789 0.000000000 
Par#  7462# C(  2,  1)(  6,  5)(  4,   1) | 1.000000000 1.000000000 1.000000000 0.000000000 
Par#  7463# C(  1,  2)(  6,  5)(  4,   1) | 0.869412211 0.869412211 0.869412211 0.000000000 
Par#  7464# C(  1,  1)(  7,  5)(  4,   1) | 0.130587789 0.130587789 0.130587789 0.000000000 
Par#  7465# C(  2,  1)(  7,  5)(  4,   1) | 1.000000000 1.000000000 1.000000000 0.000000000 
Par#  7466# C(  1,  2)(  7,  5)(  4,   1) | 0.869412211 0.869412211 0.869412211 0.000000000 
Par#  7467# C(  1,  1)(  8,  5)(  4,   1) | 0.130587789 0.130587789 0.130587789 0.000000000 
Par#  7468# C(  2,  1)(  8,  5)(  4,   1) | 1.000000000 1.000000000 1.000000000 0.000000000 
Par#  7469# C(  1,  2)(  8,  5)(  4,   1) | 0.869412211 0.869412211 0.869412211 0.000000000 
Par#  7470# C(  1,  1)(  9,  5)(  4,   1) | 0.130587789 0.130587789 0.130587789 0.000000000 
Par#  7471# C(  2,  1)(  9,  5)(  4,   1) | 1.000000000 1.000000000 1.000000000 0.000000000 
Par#  7472# C(  1,  2)(  9,  5)(  4,   1) | 0.869412211 0.869412211 0.869412211 0.000000000 
Par#  7473# C(  1,  1)( 10,  5)(  4,   1) | 0.130587789 0.130587789 0.130587789 0.000000000 
Par#  7474# C(  2,  1)( 10,  5)(  4,   1) | 1.000000000 1.000000000 1.000000000 0.000000000 
Par#  7475# C(  1,  2)( 10,  5)(  4,   1) | 0.869412211 0.869412211 0.869412211 0.000000000 
Par#  7476# C(  1,  1)( 11,  5)(  4,   1) | 0.130587789 0.130587789 0.130587789 0.000000000 
Par#  7477# C(  2,  1)( 11,  5)(  4,   1) | 1.000000000 1.000000000 1.000000000 0.000000000 
Par#  7478# C(  1,  2)( 11,  5)(  4,   1) | 0.869412211 0.869412211 0.869412211 0.000000000 
Par#  7479# C(  1,  1)( 12,  5)(  4,   1) | 0.130587789 0.130587789 0.130587789 0.000000000 
Par#  7480# C(  2,  1)( 12,  5)(  4,   1) | 1.000000000 1.000000000 1.000000000 0.000000000 
Par#  7481# C(  1,  2)( 12,  5)(  4,   1) | 0.869412211 0.869412211 0.869412211 0.000000000 
Par#  7482# C(  1,  1)( 13,  5)(  4,   1) | 0.130587789 0.130587789 0.130587789 0.000000000 
Par#  7483# C(  2,  1)( 13,  5)(  4,   1) | 1.000000000 1.000000000 1.000000000 0.000000000 
Par#  7484# C(  1,  2)( 13,  5)(  4,   1) | 0.869412211 0.869412211 0.869412211 0.000000000 
Par#  7485# C(  1,  1)( 14,  5)(  4,   1) | 0.130587789 0.130587789 0.130587789 0.000000000 
Par#  7486# C(  2,  1)( 14,  5)(  4,   1) | 1.000000000 1.000000000 1.000000000 0.000000000 
Par#  7487# C(  1,  2)( 14,  5)(  4,   1) | 0.869412211 0.869412211 0.869412211 0.000000000 
Par#  7488# C(  1,  1)( 15,  5)(  4,   1) | 0.130587789 0.130587789 0.130587789 0.000000000 
Par#  7489# C(  2,  1)( 15,  5)(  4,   1) | 1.000000000 1.000000000 1.000000000 0.000000000 
Par#  7490# C(  1,  2)( 15,  5)(  4,   1) | 0.869412211 0.869412211 0.869412211 0.000000000 
Par#  7491# C(  1,  1)( 16,  5)(  4,   1) | 0.130587789 0.130587789 0.130587789 0.000000000 
Par#  7492# C(  2,  1)( 16,  5)(  4,   1) | 1.000000000 1.000000000 1.000000000 0.000000000 
Par#  7493# C(  1,  2)( 16,  5)(  4,   1) | 0.869412211 0.869412211 0.869412211 0.000000000 
Par#  7494# C(  1,  1)( 17,  5)(  4,   1) | 0.130587789 0.130587789 0.130587789 0.000000000 
Par#  7495# C(  2,  1)( 17,  5)(  4,   1) | 1.000000000 1.000000000 1.000000000 0.000000000 
Par#  7496# C(  1,  2)( 17,  5)(  4,   1) | 0.869412211 0.869412211 0.869412211 0.000000000 
Par#  7497# C(  1,  1)( 18,  5)(  4,   1) | 0.130587789 0.130587789 0.130587789 0.000000000 
Par#  7498# C(  2,  1)( 18,  5)(  4,   1) | 1.000000000 1.000000000 1.000000000 0.000000000 
Par#  7499# C(  1,  2)( 18,  5)(  4,   1) | 0.869412211 0.869412211 0.869412211 0.000000000 
Par#  7500# C(  1,  1)( 19,  5)(  4,   1) | 0.130587789 0.130587789 0.130587789 0.000000000 
Par#  7501# C(  2,  1)( 19,  5)(  4,   1) | 1.000000000 1.000000000 1.000000000 0.000000000 
Par#  7502# C(  1,  2)( 19,  5)(  4,   1) | 0.869412211 0.869412211 0.869412211 0.000000000 
Par#  7503# C(  1,  1)( 20,  5)(  4,   1) | 0.130587789 0.130587789 0.130587789 0.000000000 
Par#  7504# C(  2,  1)( 20,  5)(  4,   1) | 1.000000000 1.000000000 1.000000000 0.000000000 
Par#  7505# C(  1,  2)( 20,  5)(  4,   1) | 0.869412211 0.869412211 0.869412211 0.000000000 
Par#  7506# C(  1,  1)( 21,  5)(  4,   1) | 0.130587789 0.130587789 0.130587789 0.000000000 
Par#  7507# C(  2,  1)( 21,  5)(  4,   1) | 1.000000000 1.000000000 1.000000000 0.000000000 
Par#  7508# C(  1,  2)( 21,  5)(  4,   1) | 0.869412211 0.869412211 0.869412211 0.000000000 
Par#  7509# C(  1,  1)( 22,  5)(  4,   1) | 0.130587789 0.130587789 0.130587789 0.000000000 
Par#  7510# C(  2,  1)( 22,  5)(  4,   1) | 1.000000000 1.000000000 1.000000000 0.000000000 
Par#  7511# C(  1,  2)( 22,  5)(  4,   1) | 0.869412211 0.869412211 0.869412211 0.000000000 
Par#  7512# C(  1,  1)( 23,  5)(  4,   1) | 0.130587789 0.130587789 0.130587789 0.000000000 
Par#  7513# C(  2,  1)( 23,  5)(  4,   1) | 1.000000000 1.000000000 1.000000000 0.000000000 
Par#  7514# C(  1,  2)( 23,  5)(  4,   1) | 0.869412211 0.869412211 0.869412211 0.000000000 
Par#  7515# C(  1,  1)( 24,  5)(  4,   1) | 0.130587789 0.130587789 0.130587789 0.000000000 
Par#  7516# C(  2,  1)( 24,  5)(  4,   1) | 1.000000000 1.000000000 1.000000000 0.000000000 
Par#  7517# C(  1,  2)( 24,  5)(  4,   1) | 0.869412211 0.869412211 0.869412211 0.000000000 
Par#  7518# C(  1,  1)( 25,  5)(  4,   1) | 0.130587789 0.130587789 0.130587789 0.000000000 
Par#  7519# C(  2,  1)( 25,  5)(  4,   1) | 1.000000000 1.000000000 1.000000000 0.000000000 
Par#  7520# C(  1,  2)( 25,  5)(  4,   1) | 0.869412211 0.869412211 0.869412211 0.000000000 
Par#  7521# C(  1,  1)( 26,  5)(  4,   1) | 0.130587789 0.130587789 0.130587789 0.000000000 
Par#  7522# C(  2,  1)( 26,  5)(  4,   1) | 1.000000000 1.000000000 1.000000000 0.000000000 
Par#  7523# C(  1,  2)( 26,  5)(  4,   1) | 0.869412211 0.869412211 0.869412211 0.000000000 
Par#  7524# C(  1,  1)(  6,  6)(  4,   1) | 0.130587789 0.130587789 0.130587789 0.000000000 
Par#  7525# C(  2,  1)(  6,  6)(  4,   1) | 1.000000000 1.000000000 1.000000000 0.000000000 
Par#  7526# C(  1,  2)(  6,  6)(  4,   1) | 0.869412211 0.869412211 0.869412211 0.000000000 
Par#  7527# C(  1,  1)(  7,  6)(  4,   1) | 0.130587789 0.130587789 0.130587789 0.000000000 
Par#  7528# C(  2,  1)(  7,  6)(  4,   1) | 1.000000000 1.000000000 1.000000000 0.000000000 
Par#  7529# C(  1,  2)(  7,  6)(  4,   1) | 0.869412211 0.869412211 0.869412211 0.000000000 
Par#  7530# C(  1,  1)(  8,  6)(  4,   1) | 0.130587789 0.130587789 0.130587789 0.000000000 
Par#  7531# C(  2,  1)(  8,  6)(  4,   1) | 1.000000000 1.000000000 1.000000000 0.000000000 
Par#  7532# C(  1,  2)(  8,  6)(  4,   1) | 0.869412211 0.869412211 0.869412211 0.000000000 
Par#  7533# C(  1,  1)(  9,  6)(  4,   1) | 0.130587789 0.130587789 0.130587789 0.000000000 
Par#  7534# C(  2,  1)(  9,  6)(  4,   1) | 1.000000000 1.000000000 1.000000000 0.000000000 
Par#  7535# C(  1,  2)(  9,  6)(  4,   1) | 0.869412211 0.869412211 0.869412211 0.000000000 
Par#  7536# C(  1,  1)( 10,  6)(  4,   1) | 0.130587789 0.130587789 0.130587789 0.000000000 
Par#  7537# C(  2,  1)( 10,  6)(  4,   1) | 1.000000000 1.000000000 1.000000000 0.000000000 
Par#  7538# C(  1,  2)( 10,  6)(  4,   1) | 0.869412211 0.869412211 0.869412211 0.000000000 
Par#  7539# C(  1,  1)( 11,  6)(  4,   1) | 0.130587789 0.130587789 0.130587789 0.000000000 
Par#  7540# C(  2,  1)( 11,  6)(  4,   1) | 1.000000000 1.000000000 1.000000000 0.000000000 
Par#  7541# C(  1,  2)( 11,  6)(  4,   1) | 0.869412211 0.869412211 0.869412211 0.000000000 
Par#  7542# C(  1,  1)( 12,  6)(  4,   1) | 0.130587789 0.130587789 0.130587789 0.000000000 
Par#  7543# C(  2,  1)( 12,  6)(  4,   1) | 1.000000000 1.000000000 1.000000000 0.000000000 
Par#  7544# C(  1,  2)( 12,  6)(  4,   1) | 0.869412211 0.869412211 0.869412211 0.000000000 
Par#  7545# C(  1,  1)( 13,  6)(  4,   1) | 0.130587789 0.130587789 0.130587789 0.000000000 
Par#  7546# C(  2,  1)( 13,  6)(  4,   1) | 1.000000000 1.000000000 1.000000000 0.000000000 
Par#  7547# C(  1,  2)( 13,  6)(  4,   1) | 0.869412211 0.869412211 0.869412211 0.000000000 
Par#  7548# C(  1,  1)( 14,  6)(  4,   1) | 0.130587789 0.130587789 0.130587789 0.000000000 
Par#  7549# C(  2,  1)( 14,  6)(  4,   1) | 1.000000000 1.000000000 1.000000000 0.000000000 
Par#  7550# C(  1,  2)( 14,  6)(  4,   1) | 0.869412211 0.869412211 0.869412211 0.000000000 
Par#  7551# C(  1,  1)( 15,  6)(  4,   1) | 0.130587789 0.130587789 0.130587789 0.000000000 
Par#  7552# C(  2,  1)( 15,  6)(  4,   1) | 1.000000000 1.000000000 1.000000000 0.000000000 
Par#  7553# C(  1,  2)( 15,  6)(  4,   1) | 0.869412211 0.869412211 0.869412211 0.000000000 
Par#  7554# C(  1,  1)( 16,  6)(  4,   1) | 0.130587789 0.130587789 0.130587789 0.000000000 
Par#  7555# C(  2,  1)( 16,  6)(  4,   1) | 1.000000000 1.000000000 1.000000000 0.000000000 
Par#  7556# C(  1,  2)( 16,  6)(  4,   1) | 0.869412211 0.869412211 0.869412211 0.000000000 
Par#  7557# C(  1,  1)( 17,  6)(  4,   1) | 0.130587789 0.130587789 0.130587789 0.000000000 
Par#  7558# C(  2,  1)( 17,  6)(  4,   1) | 1.000000000 1.000000000 1.000000000 0.000000000 
Par#  7559# C(  1,  2)( 17,  6)(  4,   1) | 0.869412211 0.869412211 0.869412211 0.000000000 
Par#  7560# C(  1,  1)( 18,  6)(  4,   1) | 0.130587789 0.130587789 0.130587789 0.000000000 
Par#  7561# C(  2,  1)( 18,  6)(  4,   1) | 1.000000000 1.000000000 1.000000000 0.000000000 
Par#  7562# C(  1,  2)( 18,  6)(  4,   1) | 0.869412211 0.869412211 0.869412211 0.000000000 
Par#  7563# C(  1,  1)( 19,  6)(  4,   1) | 0.130587789 0.130587789 0.130587789 0.000000000 
Par#  7564# C(  2,  1)( 19,  6)(  4,   1) | 1.000000000 1.000000000 1.000000000 0.000000000 
Par#  7565# C(  1,  2)( 19,  6)(  4,   1) | 0.869412211 0.869412211 0.869412211 0.000000000 
Par#  7566# C(  1,  1)( 20,  6)(  4,   1) | 0.130587789 0.130587789 0.130587789 0.000000000 
Par#  7567# C(  2,  1)( 20,  6)(  4,   1) | 1.000000000 1.000000000 1.000000000 0.000000000 
Par#  7568# C(  1,  2)( 20,  6)(  4,   1) | 0.869412211 0.869412211 0.869412211 0.000000000 
Par#  7569# C(  1,  1)( 21,  6)(  4,   1) | 0.130587789 0.130587789 0.130587789 0.000000000 
Par#  7570# C(  2,  1)( 21,  6)(  4,   1) | 1.000000000 1.000000000 1.000000000 0.000000000 
Par#  7571# C(  1,  2)( 21,  6)(  4,   1) | 0.869412211 0.869412211 0.869412211 0.000000000 
Par#  7572# C(  1,  1)( 22,  6)(  4,   1) | 0.130587789 0.130587789 0.130587789 0.000000000 
Par#  7573# C(  2,  1)( 22,  6)(  4,   1) | 1.000000000 1.000000000 1.000000000 0.000000000 
Par#  7574# C(  1,  2)( 22,  6)(  4,   1) | 0.869412211 0.869412211 0.869412211 0.000000000 
Par#  7575# C(  1,  1)( 23,  6)(  4,   1) | 0.130587789 0.130587789 0.130587789 0.000000000 
Par#  7576# C(  2,  1)( 23,  6)(  4,   1) | 1.000000000 1.000000000 1.000000000 0.000000000 
Par#  7577# C(  1,  2)( 23,  6)(  4,   1) | 0.869412211 0.869412211 0.869412211 0.000000000 
Par#  7578# C(  1,  1)( 24,  6)(  4,   1) | 0.130587789 0.130587789 0.130587789 0.000000000 
Par#  7579# C(  2,  1)( 24,  6)(  4,   1) | 1.000000000 1.000000000 1.000000000 0.000000000 
Par#  7580# C(  1,  2)( 24,  6)(  4,   1) | 0.869412211 0.869412211 0.869412211 0.000000000 
Par#  7581# C(  1,  1)( 25,  6)(  4,   1) | 0.130587789 0.130587789 0.130587789 0.000000000 
Par#  7582# C(  2,  1)( 25,  6)(  4,   1) | 1.000000000 1.000000000 1.000000000 0.000000000 
Par#  7583# C(  1,  2)( 25,  6)(  4,   1) | 0.869412211 0.869412211 0.869412211 0.000000000 
Par#  7584# C(  1,  1)( 26,  6)(  4,   1) | 0.130587789 0.130587789 0.130587789 0.000000000 
Par#  7585# C(  2,  1)( 26,  6)(  4,   1) | 1.000000000 1.000000000 1.000000000 0.000000000 
Par#  7586# C(  1,  2)( 26,  6)(  4,   1) | 0.869412211 0.869412211 0.869412211 0.000000000 
Par#  7587# C(  1,  1)(  7,  7)(  4,   1) | 0.130587789 0.130587789 0.130587789 0.000000000 
Par#  7588# C(  2,  1)(  7,  7)(  4,   1) | 1.000000000 1.000000000 1.000000000 0.000000000 
Par#  7589# C(  1,  2)(  7,  7)(  4,   1) | 0.869412211 0.869412211 0.869412211 0.000000000 
Par#  7590# C(  1,  1)(  8,  7)(  4,   1) | 0.130587789 0.130587789 0.130587789 0.000000000 
Par#  7591# C(  2,  1)(  8,  7)(  4,   1) | 1.000000000 1.000000000 1.000000000 0.000000000 
Par#  7592# C(  1,  2)(  8,  7)(  4,   1) | 0.869412211 0.869412211 0.869412211 0.000000000 
Par#  7593# C(  1,  1)(  9,  7)(  4,   1) | 0.130587789 0.130587789 0.130587789 0.000000000 
Par#  7594# C(  2,  1)(  9,  7)(  4,   1) | 1.000000000 1.000000000 1.000000000 0.000000000 
Par#  7595# C(  1,  2)(  9,  7)(  4,   1) | 0.869412211 0.869412211 0.869412211 0.000000000 
Par#  7596# C(  1,  1)( 10,  7)(  4,   1) | 0.130587789 0.130587789 0.130587789 0.000000000 
Par#  7597# C(  2,  1)( 10,  7)(  4,   1) | 1.000000000 1.000000000 1.000000000 0.000000000 
Par#  7598# C(  1,  2)( 10,  7)(  4,   1) | 0.869412211 0.869412211 0.869412211 0.000000000 
Par#  7599# C(  1,  1)( 11,  7)(  4,   1) | 0.130587789 0.130587789 0.130587789 0.000000000 
Par#  7600# C(  2,  1)( 11,  7)(  4,   1) | 1.000000000 1.000000000 1.000000000 0.000000000 
Par#  7601# C(  1,  2)( 11,  7)(  4,   1) | 0.869412211 0.869412211 0.869412211 0.000000000 
Par#  7602# C(  1,  1)( 12,  7)(  4,   1) | 0.130587789 0.130587789 0.130587789 0.000000000 
Par#  7603# C(  2,  1)( 12,  7)(  4,   1) | 1.000000000 1.000000000 1.000000000 0.000000000 
Par#  7604# C(  1,  2)( 12,  7)(  4,   1) | 0.869412211 0.869412211 0.869412211 0.000000000 
Par#  7605# C(  1,  1)( 13,  7)(  4,   1) | 0.130587789 0.130587789 0.130587789 0.000000000 
Par#  7606# C(  2,  1)( 13,  7)(  4,   1) | 1.000000000 1.000000000 1.000000000 0.000000000 
Par#  7607# C(  1,  2)( 13,  7)(  4,   1) | 0.869412211 0.869412211 0.869412211 0.000000000 
Par#  7608# C(  1,  1)( 14,  7)(  4,   1) | 0.130587789 0.130587789 0.130587789 0.000000000 
Par#  7609# C(  2,  1)( 14,  7)(  4,   1) | 1.000000000 1.000000000 1.000000000 0.000000000 
Par#  7610# C(  1,  2)( 14,  7)(  4,   1) | 0.869412211 0.869412211 0.869412211 0.000000000 
Par#  7611# C(  1,  1)( 15,  7)(  4,   1) | 0.130587789 0.130587789 0.130587789 0.000000000 
Par#  7612# C(  2,  1)( 15,  7)(  4,   1) | 1.000000000 1.000000000 1.000000000 0.000000000 
Par#  7613# C(  1,  2)( 15,  7)(  4,   1) | 0.869412211 0.869412211 0.869412211 0.000000000 
Par#  7614# C(  1,  1)( 16,  7)(  4,   1) | 0.130587789 0.130587789 0.130587789 0.000000000 
Par#  7615# C(  2,  1)( 16,  7)(  4,   1) | 1.000000000 1.000000000 1.000000000 0.000000000 
Par#  7616# C(  1,  2)( 16,  7)(  4,   1) | 0.869412211 0.869412211 0.869412211 0.000000000 
Par#  7617# C(  1,  1)( 17,  7)(  4,   1) | 0.130587789 0.130587789 0.130587789 0.000000000 
Par#  7618# C(  2,  1)( 17,  7)(  4,   1) | 1.000000000 1.000000000 1.000000000 0.000000000 
Par#  7619# C(  1,  2)( 17,  7)(  4,   1) | 0.869412211 0.869412211 0.869412211 0.000000000 
Par#  7620# C(  1,  1)( 18,  7)(  4,   1) | 0.130587789 0.130587789 0.130587789 0.000000000 
Par#  7621# C(  2,  1)( 18,  7)(  4,   1) | 1.000000000 1.000000000 1.000000000 0.000000000 
Par#  7622# C(  1,  2)( 18,  7)(  4,   1) | 0.869412211 0.869412211 0.869412211 0.000000000 
Par#  7623# C(  1,  1)( 19,  7)(  4,   1) | 0.130587789 0.130587789 0.130587789 0.000000000 
Par#  7624# C(  2,  1)( 19,  7)(  4,   1) | 1.000000000 1.000000000 1.000000000 0.000000000 
Par#  7625# C(  1,  2)( 19,  7)(  4,   1) | 0.869412211 0.869412211 0.869412211 0.000000000 
Par#  7626# C(  1,  1)( 20,  7)(  4,   1) | 0.130587789 0.130587789 0.130587789 0.000000000 
Par#  7627# C(  2,  1)( 20,  7)(  4,   1) | 1.000000000 1.000000000 1.000000000 0.000000000 
Par#  7628# C(  1,  2)( 20,  7)(  4,   1) | 0.869412211 0.869412211 0.869412211 0.000000000 
Par#  7629# C(  1,  1)( 21,  7)(  4,   1) | 0.130587789 0.130587789 0.130587789 0.000000000 
Par#  7630# C(  2,  1)( 21,  7)(  4,   1) | 1.000000000 1.000000000 1.000000000 0.000000000 
Par#  7631# C(  1,  2)( 21,  7)(  4,   1) | 0.869412211 0.869412211 0.869412211 0.000000000 
Par#  7632# C(  1,  1)( 22,  7)(  4,   1) | 0.130587789 0.130587789 0.130587789 0.000000000 
Par#  7633# C(  2,  1)( 22,  7)(  4,   1) | 1.000000000 1.000000000 1.000000000 0.000000000 
Par#  7634# C(  1,  2)( 22,  7)(  4,   1) | 0.869412211 0.869412211 0.869412211 0.000000000 
Par#  7635# C(  1,  1)( 23,  7)(  4,   1) | 0.130587789 0.130587789 0.130587789 0.000000000 
Par#  7636# C(  2,  1)( 23,  7)(  4,   1) | 1.000000000 1.000000000 1.000000000 0.000000000 
Par#  7637# C(  1,  2)( 23,  7)(  4,   1) | 0.869412211 0.869412211 0.869412211 0.000000000 
Par#  7638# C(  1,  1)( 24,  7)(  4,   1) | 0.130587789 0.130587789 0.130587789 0.000000000 
Par#  7639# C(  2,  1)( 24,  7)(  4,   1) | 1.000000000 1.000000000 1.000000000 0.000000000 
Par#  7640# C(  1,  2)( 24,  7)(  4,   1) | 0.869412211 0.869412211 0.869412211 0.000000000 
Par#  7641# C(  1,  1)( 25,  7)(  4,   1) | 0.130587789 0.130587789 0.130587789 0.000000000 
Par#  7642# C(  2,  1)( 25,  7)(  4,   1) | 1.000000000 1.000000000 1.000000000 0.000000000 
Par#  7643# C(  1,  2)( 25,  7)(  4,   1) | 0.869412211 0.869412211 0.869412211 0.000000000 
Par#  7644# C(  1,  1)( 26,  7)(  4,   1) | 0.130587789 0.130587789 0.130587789 0.000000000 
Par#  7645# C(  2,  1)( 26,  7)(  4,   1) | 1.000000000 1.000000000 1.000000000 0.000000000 
Par#  7646# C(  1,  2)( 26,  7)(  4,   1) | 0.869412211 0.869412211 0.869412211 0.000000000 
Par#  7647# C(  1,  1)(  8,  8)(  4,   1) | 0.130587789 0.130587789 0.130587789 0.000000000 
Par#  7648# C(  2,  1)(  8,  8)(  4,   1) | 1.000000000 1.000000000 1.000000000 0.000000000 
Par#  7649# C(  1,  2)(  8,  8)(  4,   1) | 0.869412211 0.869412211 0.869412211 0.000000000 
Par#  7650# C(  1,  1)(  9,  8)(  4,   1) | 0.130587789 0.130587789 0.130587789 0.000000000 
Par#  7651# C(  2,  1)(  9,  8)(  4,   1) | 1.000000000 1.000000000 1.000000000 0.000000000 
Par#  7652# C(  1,  2)(  9,  8)(  4,   1) | 0.869412211 0.869412211 0.869412211 0.000000000 
Par#  7653# C(  1,  1)( 10,  8)(  4,   1) | 0.130587789 0.130587789 0.130587789 0.000000000 
Par#  7654# C(  2,  1)( 10,  8)(  4,   1) | 1.000000000 1.000000000 1.000000000 0.000000000 
Par#  7655# C(  1,  2)( 10,  8)(  4,   1) | 0.869412211 0.869412211 0.869412211 0.000000000 
Par#  7656# C(  1,  1)( 11,  8)(  4,   1) | 0.130587789 0.130587789 0.130587789 0.000000000 
Par#  7657# C(  2,  1)( 11,  8)(  4,   1) | 1.000000000 1.000000000 1.000000000 0.000000000 
Par#  7658# C(  1,  2)( 11,  8)(  4,   1) | 0.869412211 0.869412211 0.869412211 0.000000000 
Par#  7659# C(  1,  1)( 12,  8)(  4,   1) | 0.130587789 0.130587789 0.130587789 0.000000000 
Par#  7660# C(  2,  1)( 12,  8)(  4,   1) | 1.000000000 1.000000000 1.000000000 0.000000000 
Par#  7661# C(  1,  2)( 12,  8)(  4,   1) | 0.869412211 0.869412211 0.869412211 0.000000000 
Par#  7662# C(  1,  1)( 13,  8)(  4,   1) | 0.130587789 0.130587789 0.130587789 0.000000000 
Par#  7663# C(  2,  1)( 13,  8)(  4,   1) | 1.000000000 1.000000000 1.000000000 0.000000000 
Par#  7664# C(  1,  2)( 13,  8)(  4,   1) | 0.869412211 0.869412211 0.869412211 0.000000000 
Par#  7665# C(  1,  1)( 14,  8)(  4,   1) | 0.130587789 0.130587789 0.130587789 0.000000000 
Par#  7666# C(  2,  1)( 14,  8)(  4,   1) | 1.000000000 1.000000000 1.000000000 0.000000000 
Par#  7667# C(  1,  2)( 14,  8)(  4,   1) | 0.869412211 0.869412211 0.869412211 0.000000000 
Par#  7668# C(  1,  1)( 15,  8)(  4,   1) | 0.130587789 0.130587789 0.130587789 0.000000000 
Par#  7669# C(  2,  1)( 15,  8)(  4,   1) | 1.000000000 1.000000000 1.000000000 0.000000000 
Par#  7670# C(  1,  2)( 15,  8)(  4,   1) | 0.869412211 0.869412211 0.869412211 0.000000000 
Par#  7671# C(  1,  1)( 16,  8)(  4,   1) | 0.130587789 0.130587789 0.130587789 0.000000000 
Par#  7672# C(  2,  1)( 16,  8)(  4,   1) | 1.000000000 1.000000000 1.000000000 0.000000000 
Par#  7673# C(  1,  2)( 16,  8)(  4,   1) | 0.869412211 0.869412211 0.869412211 0.000000000 
Par#  7674# C(  1,  1)( 17,  8)(  4,   1) | 0.130587789 0.130587789 0.130587789 0.000000000 
Par#  7675# C(  2,  1)( 17,  8)(  4,   1) | 1.000000000 1.000000000 1.000000000 0.000000000 
Par#  7676# C(  1,  2)( 17,  8)(  4,   1) | 0.869412211 0.869412211 0.869412211 0.000000000 
Par#  7677# C(  1,  1)( 18,  8)(  4,   1) | 0.130587789 0.130587789 0.130587789 0.000000000 
Par#  7678# C(  2,  1)( 18,  8)(  4,   1) | 1.000000000 1.000000000 1.000000000 0.000000000 
Par#  7679# C(  1,  2)( 18,  8)(  4,   1) | 0.869412211 0.869412211 0.869412211 0.000000000 
Par#  7680# C(  1,  1)( 19,  8)(  4,   1) | 0.130587789 0.130587789 0.130587789 0.000000000 
Par#  7681# C(  2,  1)( 19,  8)(  4,   1) | 1.000000000 1.000000000 1.000000000 0.000000000 
Par#  7682# C(  1,  2)( 19,  8)(  4,   1) | 0.869412211 0.869412211 0.869412211 0.000000000 
Par#  7683# C(  1,  1)( 20,  8)(  4,   1) | 0.130587789 0.130587789 0.130587789 0.000000000 
Par#  7684# C(  2,  1)( 20,  8)(  4,   1) | 1.000000000 1.000000000 1.000000000 0.000000000 
Par#  7685# C(  1,  2)( 20,  8)(  4,   1) | 0.869412211 0.869412211 0.869412211 0.000000000 
Par#  7686# C(  1,  1)( 21,  8)(  4,   1) | 0.130587789 0.130587789 0.130587789 0.000000000 
Par#  7687# C(  2,  1)( 21,  8)(  4,   1) | 1.000000000 1.000000000 1.000000000 0.000000000 
Par#  7688# C(  1,  2)( 21,  8)(  4,   1) | 0.869412211 0.869412211 0.869412211 0.000000000 
Par#  7689# C(  1,  1)( 22,  8)(  4,   1) | 0.130587789 0.130587789 0.130587789 0.000000000 
Par#  7690# C(  2,  1)( 22,  8)(  4,   1) | 1.000000000 1.000000000 1.000000000 0.000000000 
Par#  7691# C(  1,  2)( 22,  8)(  4,   1) | 0.869412211 0.869412211 0.869412211 0.000000000 
Par#  7692# C(  1,  1)( 23,  8)(  4,   1) | 0.130587789 0.130587789 0.130587789 0.000000000 
Par#  7693# C(  2,  1)( 23,  8)(  4,   1) | 1.000000000 1.000000000 1.000000000 0.000000000 
Par#  7694# C(  1,  2)( 23,  8)(  4,   1) | 0.869412211 0.869412211 0.869412211 0.000000000 
Par#  7695# C(  1,  1)( 24,  8)(  4,   1) | 0.130587789 0.130587789 0.130587789 0.000000000 
Par#  7696# C(  2,  1)( 24,  8)(  4,   1) | 1.000000000 1.000000000 1.000000000 0.000000000 
Par#  7697# C(  1,  2)( 24,  8)(  4,   1) | 0.869412211 0.869412211 0.869412211 0.000000000 
Par#  7698# C(  1,  1)( 25,  8)(  4,   1) | 0.130587789 0.130587789 0.130587789 0.000000000 
Par#  7699# C(  2,  1)( 25,  8)(  4,   1) | 1.000000000 1.000000000 1.000000000 0.000000000 
Par#  7700# C(  1,  2)( 25,  8)(  4,   1) | 0.869412211 0.869412211 0.869412211 0.000000000 
Par#  7701# C(  1,  1)( 26,  8)(  4,   1) | 0.130587789 0.130587789 0.130587789 0.000000000 
Par#  7702# C(  2,  1)( 26,  8)(  4,   1) | 1.000000000 1.000000000 1.000000000 0.000000000 
Par#  7703# C(  1,  2)( 26,  8)(  4,   1) | 0.869412211 0.869412211 0.869412211 0.000000000 
Par#  7704# C(  1,  1)(  9,  9)(  4,   1) | 0.130587789 0.130587789 0.130587789 0.000000000 
Par#  7705# C(  2,  1)(  9,  9)(  4,   1) | 1.000000000 1.000000000 1.000000000 0.000000000 
Par#  7706# C(  1,  2)(  9,  9)(  4,   1) | 0.869412211 0.869412211 0.869412211 0.000000000 
Par#  7707# C(  1,  1)( 10,  9)(  4,   1) | 0.130587789 0.130587789 0.130587789 0.000000000 
Par#  7708# C(  2,  1)( 10,  9)(  4,   1) | 1.000000000 1.000000000 1.000000000 0.000000000 
Par#  7709# C(  1,  2)( 10,  9)(  4,   1) | 0.869412211 0.869412211 0.869412211 0.000000000 
Par#  7710# C(  1,  1)( 11,  9)(  4,   1) | 0.130587789 0.130587789 0.130587789 0.000000000 
Par#  7711# C(  2,  1)( 11,  9)(  4,   1) | 1.000000000 1.000000000 1.000000000 0.000000000 
Par#  7712# C(  1,  2)( 11,  9)(  4,   1) | 0.869412211 0.869412211 0.869412211 0.000000000 
Par#  7713# C(  1,  1)( 12,  9)(  4,   1) | 0.130587789 0.130587789 0.130587789 0.000000000 
Par#  7714# C(  2,  1)( 12,  9)(  4,   1) | 1.000000000 1.000000000 1.000000000 0.000000000 
Par#  7715# C(  1,  2)( 12,  9)(  4,   1) | 0.869412211 0.869412211 0.869412211 0.000000000 
Par#  7716# C(  1,  1)( 13,  9)(  4,   1) | 0.130587789 0.130587789 0.130587789 0.000000000 
Par#  7717# C(  2,  1)( 13,  9)(  4,   1) | 1.000000000 1.000000000 1.000000000 0.000000000 
Par#  7718# C(  1,  2)( 13,  9)(  4,   1) | 0.869412211 0.869412211 0.869412211 0.000000000 
Par#  7719# C(  1,  1)( 14,  9)(  4,   1) | 0.130587789 0.130587789 0.130587789 0.000000000 
Par#  7720# C(  2,  1)( 14,  9)(  4,   1) | 1.000000000 1.000000000 1.000000000 0.000000000 
Par#  7721# C(  1,  2)( 14,  9)(  4,   1) | 0.869412211 0.869412211 0.869412211 0.000000000 
Par#  7722# C(  1,  1)( 15,  9)(  4,   1) | 0.130587789 0.130587789 0.130587789 0.000000000 
Par#  7723# C(  2,  1)( 15,  9)(  4,   1) | 1.000000000 1.000000000 1.000000000 0.000000000 
Par#  7724# C(  1,  2)( 15,  9)(  4,   1) | 0.869412211 0.869412211 0.869412211 0.000000000 
Par#  7725# C(  1,  1)( 16,  9)(  4,   1) | 0.130587789 0.130587789 0.130587789 0.000000000 
Par#  7726# C(  2,  1)( 16,  9)(  4,   1) | 1.000000000 1.000000000 1.000000000 0.000000000 
Par#  7727# C(  1,  2)( 16,  9)(  4,   1) | 0.869412211 0.869412211 0.869412211 0.000000000 
Par#  7728# C(  1,  1)( 17,  9)(  4,   1) | 0.130587789 0.130587789 0.130587789 0.000000000 
Par#  7729# C(  2,  1)( 17,  9)(  4,   1) | 1.000000000 1.000000000 1.000000000 0.000000000 
Par#  7730# C(  1,  2)( 17,  9)(  4,   1) | 0.869412211 0.869412211 0.869412211 0.000000000 
Par#  7731# C(  1,  1)( 18,  9)(  4,   1) | 0.130587789 0.130587789 0.130587789 0.000000000 
Par#  7732# C(  2,  1)( 18,  9)(  4,   1) | 1.000000000 1.000000000 1.000000000 0.000000000 
Par#  7733# C(  1,  2)( 18,  9)(  4,   1) | 0.869412211 0.869412211 0.869412211 0.000000000 
Par#  7734# C(  1,  1)( 19,  9)(  4,   1) | 0.130587789 0.130587789 0.130587789 0.000000000 
Par#  7735# C(  2,  1)( 19,  9)(  4,   1) | 1.000000000 1.000000000 1.000000000 0.000000000 
Par#  7736# C(  1,  2)( 19,  9)(  4,   1) | 0.869412211 0.869412211 0.869412211 0.000000000 
Par#  7737# C(  1,  1)( 20,  9)(  4,   1) | 0.130587789 0.130587789 0.130587789 0.000000000 
Par#  7738# C(  2,  1)( 20,  9)(  4,   1) | 1.000000000 1.000000000 1.000000000 0.000000000 
Par#  7739# C(  1,  2)( 20,  9)(  4,   1) | 0.869412211 0.869412211 0.869412211 0.000000000 
Par#  7740# C(  1,  1)( 21,  9)(  4,   1) | 0.130587789 0.130587789 0.130587789 0.000000000 
Par#  7741# C(  2,  1)( 21,  9)(  4,   1) | 1.000000000 1.000000000 1.000000000 0.000000000 
Par#  7742# C(  1,  2)( 21,  9)(  4,   1) | 0.869412211 0.869412211 0.869412211 0.000000000 
Par#  7743# C(  1,  1)( 22,  9)(  4,   1) | 0.130587789 0.130587789 0.130587789 0.000000000 
Par#  7744# C(  2,  1)( 22,  9)(  4,   1) | 1.000000000 1.000000000 1.000000000 0.000000000 
Par#  7745# C(  1,  2)( 22,  9)(  4,   1) | 0.869412211 0.869412211 0.869412211 0.000000000 
Par#  7746# C(  1,  1)( 23,  9)(  4,   1) | 0.130587789 0.130587789 0.130587789 0.000000000 
Par#  7747# C(  2,  1)( 23,  9)(  4,   1) | 1.000000000 1.000000000 1.000000000 0.000000000 
Par#  7748# C(  1,  2)( 23,  9)(  4,   1) | 0.869412211 0.869412211 0.869412211 0.000000000 
Par#  7749# C(  1,  1)( 24,  9)(  4,   1) | 0.130587789 0.130587789 0.130587789 0.000000000 
Par#  7750# C(  2,  1)( 24,  9)(  4,   1) | 1.000000000 1.000000000 1.000000000 0.000000000 
Par#  7751# C(  1,  2)( 24,  9)(  4,   1) | 0.869412211 0.869412211 0.869412211 0.000000000 
Par#  7752# C(  1,  1)( 25,  9)(  4,   1) | 0.130587789 0.130587789 0.130587789 0.000000000 
Par#  7753# C(  2,  1)( 25,  9)(  4,   1) | 1.000000000 1.000000000 1.000000000 0.000000000 
Par#  7754# C(  1,  2)( 25,  9)(  4,   1) | 0.869412211 0.869412211 0.869412211 0.000000000 
Par#  7755# C(  1,  1)( 26,  9)(  4,   1) | 0.130587789 0.130587789 0.130587789 0.000000000 
Par#  7756# C(  2,  1)( 26,  9)(  4,   1) | 1.000000000 1.000000000 1.000000000 0.000000000 
Par#  7757# C(  1,  2)( 26,  9)(  4,   1) | 0.869412211 0.869412211 0.869412211 0.000000000 
Par#  7758# C(  1,  1)( 10, 10)(  4,   1) | 0.130587789 0.130587789 0.130587789 0.000000000 
Par#  7759# C(  2,  1)( 10, 10)(  4,   1) | 1.000000000 1.000000000 1.000000000 0.000000000 
Par#  7760# C(  1,  2)( 10, 10)(  4,   1) | 0.869412211 0.869412211 0.869412211 0.000000000 
Par#  7761# C(  1,  1)( 11, 10)(  4,   1) | 0.130587789 0.130587789 0.130587789 0.000000000 
Par#  7762# C(  2,  1)( 11, 10)(  4,   1) | 1.000000000 1.000000000 1.000000000 0.000000000 
Par#  7763# C(  1,  2)( 11, 10)(  4,   1) | 0.869412211 0.869412211 0.869412211 0.000000000 
Par#  7764# C(  1,  1)( 12, 10)(  4,   1) | 0.130587789 0.130587789 0.130587789 0.000000000 
Par#  7765# C(  2,  1)( 12, 10)(  4,   1) | 1.000000000 1.000000000 1.000000000 0.000000000 
Par#  7766# C(  1,  2)( 12, 10)(  4,   1) | 0.869412211 0.869412211 0.869412211 0.000000000 
Par#  7767# C(  1,  1)( 13, 10)(  4,   1) | 0.130587789 0.130587789 0.130587789 0.000000000 
Par#  7768# C(  2,  1)( 13, 10)(  4,   1) | 1.000000000 1.000000000 1.000000000 0.000000000 
Par#  7769# C(  1,  2)( 13, 10)(  4,   1) | 0.869412211 0.869412211 0.869412211 0.000000000 
Par#  7770# C(  1,  1)( 14, 10)(  4,   1) | 0.130587789 0.130587789 0.130587789 0.000000000 
Par#  7771# C(  2,  1)( 14, 10)(  4,   1) | 1.000000000 1.000000000 1.000000000 0.000000000 
Par#  7772# C(  1,  2)( 14, 10)(  4,   1) | 0.869412211 0.869412211 0.869412211 0.000000000 
Par#  7773# C(  1,  1)( 15, 10)(  4,   1) | 0.130587789 0.130587789 0.130587789 0.000000000 
Par#  7774# C(  2,  1)( 15, 10)(  4,   1) | 1.000000000 1.000000000 1.000000000 0.000000000 
Par#  7775# C(  1,  2)( 15, 10)(  4,   1) | 0.869412211 0.869412211 0.869412211 0.000000000 
Par#  7776# C(  1,  1)( 16, 10)(  4,   1) | 0.130587789 0.130587789 0.130587789 0.000000000 
Par#  7777# C(  2,  1)( 16, 10)(  4,   1) | 1.000000000 1.000000000 1.000000000 0.000000000 
Par#  7778# C(  1,  2)( 16, 10)(  4,   1) | 0.869412211 0.869412211 0.869412211 0.000000000 
Par#  7779# C(  1,  1)( 17, 10)(  4,   1) | 0.130587789 0.130587789 0.130587789 0.000000000 
Par#  7780# C(  2,  1)( 17, 10)(  4,   1) | 1.000000000 1.000000000 1.000000000 0.000000000 
Par#  7781# C(  1,  2)( 17, 10)(  4,   1) | 0.869412211 0.869412211 0.869412211 0.000000000 
Par#  7782# C(  1,  1)( 18, 10)(  4,   1) | 0.130587789 0.130587789 0.130587789 0.000000000 
Par#  7783# C(  2,  1)( 18, 10)(  4,   1) | 1.000000000 1.000000000 1.000000000 0.000000000 
Par#  7784# C(  1,  2)( 18, 10)(  4,   1) | 0.869412211 0.869412211 0.869412211 0.000000000 
Par#  7785# C(  1,  1)( 19, 10)(  4,   1) | 0.130587789 0.130587789 0.130587789 0.000000000 
Par#  7786# C(  2,  1)( 19, 10)(  4,   1) | 1.000000000 1.000000000 1.000000000 0.000000000 
Par#  7787# C(  1,  2)( 19, 10)(  4,   1) | 0.869412211 0.869412211 0.869412211 0.000000000 
Par#  7788# C(  1,  1)( 20, 10)(  4,   1) | 0.130587789 0.130587789 0.130587789 0.000000000 
Par#  7789# C(  2,  1)( 20, 10)(  4,   1) | 1.000000000 1.000000000 1.000000000 0.000000000 
Par#  7790# C(  1,  2)( 20, 10)(  4,   1) | 0.869412211 0.869412211 0.869412211 0.000000000 
Par#  7791# C(  1,  1)( 21, 10)(  4,   1) | 0.130587789 0.130587789 0.130587789 0.000000000 
Par#  7792# C(  2,  1)( 21, 10)(  4,   1) | 1.000000000 1.000000000 1.000000000 0.000000000 
Par#  7793# C(  1,  2)( 21, 10)(  4,   1) | 0.869412211 0.869412211 0.869412211 0.000000000 
Par#  7794# C(  1,  1)( 22, 10)(  4,   1) | 0.130587789 0.130587789 0.130587789 0.000000000 
Par#  7795# C(  2,  1)( 22, 10)(  4,   1) | 1.000000000 1.000000000 1.000000000 0.000000000 
Par#  7796# C(  1,  2)( 22, 10)(  4,   1) | 0.869412211 0.869412211 0.869412211 0.000000000 
Par#  7797# C(  1,  1)( 23, 10)(  4,   1) | 0.130587789 0.130587789 0.130587789 0.000000000 
Par#  7798# C(  2,  1)( 23, 10)(  4,   1) | 1.000000000 1.000000000 1.000000000 0.000000000 
Par#  7799# C(  1,  2)( 23, 10)(  4,   1) | 0.869412211 0.869412211 0.869412211 0.000000000 
Par#  7800# C(  1,  1)( 24, 10)(  4,   1) | 0.130587789 0.130587789 0.130587789 0.000000000 
Par#  7801# C(  2,  1)( 24, 10)(  4,   1) | 1.000000000 1.000000000 1.000000000 0.000000000 
Par#  7802# C(  1,  2)( 24, 10)(  4,   1) | 0.869412211 0.869412211 0.869412211 0.000000000 
Par#  7803# C(  1,  1)( 25, 10)(  4,   1) | 0.130587789 0.130587789 0.130587789 0.000000000 
Par#  7804# C(  2,  1)( 25, 10)(  4,   1) | 1.000000000 1.000000000 1.000000000 0.000000000 
Par#  7805# C(  1,  2)( 25, 10)(  4,   1) | 0.869412211 0.869412211 0.869412211 0.000000000 
Par#  7806# C(  1,  1)( 26, 10)(  4,   1) | 0.130587789 0.130587789 0.130587789 0.000000000 
Par#  7807# C(  2,  1)( 26, 10)(  4,   1) | 1.000000000 1.000000000 1.000000000 0.000000000 
Par#  7808# C(  1,  2)( 26, 10)(  4,   1) | 0.869412211 0.869412211 0.869412211 0.000000000 
Par#  7809# C(  1,  1)( 11, 11)(  4,   1) | 0.130587789 0.130587789 0.130587789 0.000000000 
Par#  7810# C(  2,  1)( 11, 11)(  4,   1) | 1.000000000 1.000000000 1.000000000 0.000000000 
Par#  7811# C(  1,  2)( 11, 11)(  4,   1) | 0.869412211 0.869412211 0.869412211 0.000000000 
Par#  7812# C(  1,  1)( 12, 11)(  4,   1) | 0.130587789 0.130587789 0.130587789 0.000000000 
Par#  7813# C(  2,  1)( 12, 11)(  4,   1) | 1.000000000 1.000000000 1.000000000 0.000000000 
Par#  7814# C(  1,  2)( 12, 11)(  4,   1) | 0.869412211 0.869412211 0.869412211 0.000000000 
Par#  7815# C(  1,  1)( 13, 11)(  4,   1) | 0.130587789 0.130587789 0.130587789 0.000000000 
Par#  7816# C(  2,  1)( 13, 11)(  4,   1) | 1.000000000 1.000000000 1.000000000 0.000000000 
Par#  7817# C(  1,  2)( 13, 11)(  4,   1) | 0.869412211 0.869412211 0.869412211 0.000000000 
Par#  7818# C(  1,  1)( 14, 11)(  4,   1) | 0.130587789 0.130587789 0.130587789 0.000000000 
Par#  7819# C(  2,  1)( 14, 11)(  4,   1) | 1.000000000 1.000000000 1.000000000 0.000000000 
Par#  7820# C(  1,  2)( 14, 11)(  4,   1) | 0.869412211 0.869412211 0.869412211 0.000000000 
Par#  7821# C(  1,  1)( 15, 11)(  4,   1) | 0.130587789 0.130587789 0.130587789 0.000000000 
Par#  7822# C(  2,  1)( 15, 11)(  4,   1) | 1.000000000 1.000000000 1.000000000 0.000000000 
Par#  7823# C(  1,  2)( 15, 11)(  4,   1) | 0.869412211 0.869412211 0.869412211 0.000000000 
Par#  7824# C(  1,  1)( 16, 11)(  4,   1) | 0.130587789 0.130587789 0.130587789 0.000000000 
Par#  7825# C(  2,  1)( 16, 11)(  4,   1) | 1.000000000 1.000000000 1.000000000 0.000000000 
Par#  7826# C(  1,  2)( 16, 11)(  4,   1) | 0.869412211 0.869412211 0.869412211 0.000000000 
Par#  7827# C(  1,  1)( 17, 11)(  4,   1) | 0.130587789 0.130587789 0.130587789 0.000000000 
Par#  7828# C(  2,  1)( 17, 11)(  4,   1) | 1.000000000 1.000000000 1.000000000 0.000000000 
Par#  7829# C(  1,  2)( 17, 11)(  4,   1) | 0.869412211 0.869412211 0.869412211 0.000000000 
Par#  7830# C(  1,  1)( 18, 11)(  4,   1) | 0.130587789 0.130587789 0.130587789 0.000000000 
Par#  7831# C(  2,  1)( 18, 11)(  4,   1) | 1.000000000 1.000000000 1.000000000 0.000000000 
Par#  7832# C(  1,  2)( 18, 11)(  4,   1) | 0.869412211 0.869412211 0.869412211 0.000000000 
Par#  7833# C(  1,  1)( 19, 11)(  4,   1) | 0.130587789 0.130587789 0.130587789 0.000000000 
Par#  7834# C(  2,  1)( 19, 11)(  4,   1) | 1.000000000 1.000000000 1.000000000 0.000000000 
Par#  7835# C(  1,  2)( 19, 11)(  4,   1) | 0.869412211 0.869412211 0.869412211 0.000000000 
Par#  7836# C(  1,  1)( 20, 11)(  4,   1) | 0.130587789 0.130587789 0.130587789 0.000000000 
Par#  7837# C(  2,  1)( 20, 11)(  4,   1) | 1.000000000 1.000000000 1.000000000 0.000000000 
Par#  7838# C(  1,  2)( 20, 11)(  4,   1) | 0.869412211 0.869412211 0.869412211 0.000000000 
Par#  7839# C(  1,  1)( 21, 11)(  4,   1) | 0.130587789 0.130587789 0.130587789 0.000000000 
Par#  7840# C(  2,  1)( 21, 11)(  4,   1) | 1.000000000 1.000000000 1.000000000 0.000000000 
Par#  7841# C(  1,  2)( 21, 11)(  4,   1) | 0.869412211 0.869412211 0.869412211 0.000000000 
Par#  7842# C(  1,  1)( 22, 11)(  4,   1) | 0.130587789 0.130587789 0.130587789 0.000000000 
Par#  7843# C(  2,  1)( 22, 11)(  4,   1) | 1.000000000 1.000000000 1.000000000 0.000000000 
Par#  7844# C(  1,  2)( 22, 11)(  4,   1) | 0.869412211 0.869412211 0.869412211 0.000000000 
Par#  7845# C(  1,  1)( 23, 11)(  4,   1) | 0.130587789 0.130587789 0.130587789 0.000000000 
Par#  7846# C(  2,  1)( 23, 11)(  4,   1) | 1.000000000 1.000000000 1.000000000 0.000000000 
Par#  7847# C(  1,  2)( 23, 11)(  4,   1) | 0.869412211 0.869412211 0.869412211 0.000000000 
Par#  7848# C(  1,  1)( 24, 11)(  4,   1) | 0.130587789 0.130587789 0.130587789 0.000000000 
Par#  7849# C(  2,  1)( 24, 11)(  4,   1) | 1.000000000 1.000000000 1.000000000 0.000000000 
Par#  7850# C(  1,  2)( 24, 11)(  4,   1) | 0.869412211 0.869412211 0.869412211 0.000000000 
Par#  7851# C(  1,  1)( 25, 11)(  4,   1) | 0.130587789 0.130587789 0.130587789 0.000000000 
Par#  7852# C(  2,  1)( 25, 11)(  4,   1) | 1.000000000 1.000000000 1.000000000 0.000000000 
Par#  7853# C(  1,  2)( 25, 11)(  4,   1) | 0.869412211 0.869412211 0.869412211 0.000000000 
Par#  7854# C(  1,  1)( 26, 11)(  4,   1) | 0.130587789 0.130587789 0.130587789 0.000000000 
Par#  7855# C(  2,  1)( 26, 11)(  4,   1) | 1.000000000 1.000000000 1.000000000 0.000000000 
Par#  7856# C(  1,  2)( 26, 11)(  4,   1) | 0.869412211 0.869412211 0.869412211 0.000000000 
Par#  7857# C(  1,  1)( 12, 12)(  4,   1) | 0.130587789 0.130587789 0.130587789 0.000000000 
Par#  7858# C(  2,  1)( 12, 12)(  4,   1) | 1.000000000 1.000000000 1.000000000 0.000000000 
Par#  7859# C(  1,  2)( 12, 12)(  4,   1) | 0.869412211 0.869412211 0.869412211 0.000000000 
Par#  7860# C(  1,  1)( 13, 12)(  4,   1) | 0.130587789 0.130587789 0.130587789 0.000000000 
Par#  7861# C(  2,  1)( 13, 12)(  4,   1) | 1.000000000 1.000000000 1.000000000 0.000000000 
Par#  7862# C(  1,  2)( 13, 12)(  4,   1) | 0.869412211 0.869412211 0.869412211 0.000000000 
Par#  7863# C(  1,  1)( 14, 12)(  4,   1) | 0.130587789 0.130587789 0.130587789 0.000000000 
Par#  7864# C(  2,  1)( 14, 12)(  4,   1) | 1.000000000 1.000000000 1.000000000 0.000000000 
Par#  7865# C(  1,  2)( 14, 12)(  4,   1) | 0.869412211 0.869412211 0.869412211 0.000000000 
Par#  7866# C(  1,  1)( 15, 12)(  4,   1) | 0.130587789 0.130587789 0.130587789 0.000000000 
Par#  7867# C(  2,  1)( 15, 12)(  4,   1) | 1.000000000 1.000000000 1.000000000 0.000000000 
Par#  7868# C(  1,  2)( 15, 12)(  4,   1) | 0.869412211 0.869412211 0.869412211 0.000000000 
Par#  7869# C(  1,  1)( 16, 12)(  4,   1) | 0.130587789 0.130587789 0.130587789 0.000000000 
Par#  7870# C(  2,  1)( 16, 12)(  4,   1) | 1.000000000 1.000000000 1.000000000 0.000000000 
Par#  7871# C(  1,  2)( 16, 12)(  4,   1) | 0.869412211 0.869412211 0.869412211 0.000000000 
Par#  7872# C(  1,  1)( 17, 12)(  4,   1) | 0.130587789 0.130587789 0.130587789 0.000000000 
Par#  7873# C(  2,  1)( 17, 12)(  4,   1) | 1.000000000 1.000000000 1.000000000 0.000000000 
Par#  7874# C(  1,  2)( 17, 12)(  4,   1) | 0.869412211 0.869412211 0.869412211 0.000000000 
Par#  7875# C(  1,  1)( 18, 12)(  4,   1) | 0.130587789 0.130587789 0.130587789 0.000000000 
Par#  7876# C(  2,  1)( 18, 12)(  4,   1) | 1.000000000 1.000000000 1.000000000 0.000000000 
Par#  7877# C(  1,  2)( 18, 12)(  4,   1) | 0.869412211 0.869412211 0.869412211 0.000000000 
Par#  7878# C(  1,  1)( 19, 12)(  4,   1) | 0.130587789 0.130587789 0.130587789 0.000000000 
Par#  7879# C(  2,  1)( 19, 12)(  4,   1) | 1.000000000 1.000000000 1.000000000 0.000000000 
Par#  7880# C(  1,  2)( 19, 12)(  4,   1) | 0.869412211 0.869412211 0.869412211 0.000000000 
Par#  7881# C(  1,  1)( 20, 12)(  4,   1) | 0.130587789 0.130587789 0.130587789 0.000000000 
Par#  7882# C(  2,  1)( 20, 12)(  4,   1) | 1.000000000 1.000000000 1.000000000 0.000000000 
Par#  7883# C(  1,  2)( 20, 12)(  4,   1) | 0.869412211 0.869412211 0.869412211 0.000000000 
Par#  7884# C(  1,  1)( 21, 12)(  4,   1) | 0.130587789 0.130587789 0.130587789 0.000000000 
Par#  7885# C(  2,  1)( 21, 12)(  4,   1) | 1.000000000 1.000000000 1.000000000 0.000000000 
Par#  7886# C(  1,  2)( 21, 12)(  4,   1) | 0.869412211 0.869412211 0.869412211 0.000000000 
Par#  7887# C(  1,  1)( 22, 12)(  4,   1) | 0.130587789 0.130587789 0.130587789 0.000000000 
Par#  7888# C(  2,  1)( 22, 12)(  4,   1) | 1.000000000 1.000000000 1.000000000 0.000000000 
Par#  7889# C(  1,  2)( 22, 12)(  4,   1) | 0.869412211 0.869412211 0.869412211 0.000000000 
Par#  7890# C(  1,  1)( 23, 12)(  4,   1) | 0.130587789 0.130587789 0.130587789 0.000000000 
Par#  7891# C(  2,  1)( 23, 12)(  4,   1) | 1.000000000 1.000000000 1.000000000 0.000000000 
Par#  7892# C(  1,  2)( 23, 12)(  4,   1) | 0.869412211 0.869412211 0.869412211 0.000000000 
Par#  7893# C(  1,  1)( 24, 12)(  4,   1) | 0.130587789 0.130587789 0.130587789 0.000000000 
Par#  7894# C(  2,  1)( 24, 12)(  4,   1) | 1.000000000 1.000000000 1.000000000 0.000000000 
Par#  7895# C(  1,  2)( 24, 12)(  4,   1) | 0.869412211 0.869412211 0.869412211 0.000000000 
Par#  7896# C(  1,  1)( 25, 12)(  4,   1) | 0.130587789 0.130587789 0.130587789 0.000000000 
Par#  7897# C(  2,  1)( 25, 12)(  4,   1) | 1.000000000 1.000000000 1.000000000 0.000000000 
Par#  7898# C(  1,  2)( 25, 12)(  4,   1) | 0.869412211 0.869412211 0.869412211 0.000000000 
Par#  7899# C(  1,  1)( 26, 12)(  4,   1) | 0.130587789 0.130587789 0.130587789 0.000000000 
Par#  7900# C(  2,  1)( 26, 12)(  4,   1) | 1.000000000 1.000000000 1.000000000 0.000000000 
Par#  7901# C(  1,  2)( 26, 12)(  4,   1) | 0.869412211 0.869412211 0.869412211 0.000000000 
Par#  7902# C(  1,  1)( 13, 13)(  4,   1) | 0.130587789 0.130587789 0.130587789 0.000000000 
Par#  7903# C(  2,  1)( 13, 13)(  4,   1) | 1.000000000 1.000000000 1.000000000 0.000000000 
Par#  7904# C(  1,  2)( 13, 13)(  4,   1) | 0.869412211 0.869412211 0.869412211 0.000000000 
Par#  7905# C(  1,  1)( 14, 13)(  4,   1) | 0.130587789 0.130587789 0.130587789 0.000000000 
Par#  7906# C(  2,  1)( 14, 13)(  4,   1) | 1.000000000 1.000000000 1.000000000 0.000000000 
Par#  7907# C(  1,  2)( 14, 13)(  4,   1) | 0.869412211 0.869412211 0.869412211 0.000000000 
Par#  7908# C(  1,  1)( 15, 13)(  4,   1) | 0.130587789 0.130587789 0.130587789 0.000000000 
Par#  7909# C(  2,  1)( 15, 13)(  4,   1) | 1.000000000 1.000000000 1.000000000 0.000000000 
Par#  7910# C(  1,  2)( 15, 13)(  4,   1) | 0.869412211 0.869412211 0.869412211 0.000000000 
Par#  7911# C(  1,  1)( 16, 13)(  4,   1) | 0.130587789 0.130587789 0.130587789 0.000000000 
Par#  7912# C(  2,  1)( 16, 13)(  4,   1) | 1.000000000 1.000000000 1.000000000 0.000000000 
Par#  7913# C(  1,  2)( 16, 13)(  4,   1) | 0.869412211 0.869412211 0.869412211 0.000000000 
Par#  7914# C(  1,  1)( 17, 13)(  4,   1) | 0.130587789 0.130587789 0.130587789 0.000000000 
Par#  7915# C(  2,  1)( 17, 13)(  4,   1) | 1.000000000 1.000000000 1.000000000 0.000000000 
Par#  7916# C(  1,  2)( 17, 13)(  4,   1) | 0.869412211 0.869412211 0.869412211 0.000000000 
Par#  7917# C(  1,  1)( 18, 13)(  4,   1) | 0.130587789 0.130587789 0.130587789 0.000000000 
Par#  7918# C(  2,  1)( 18, 13)(  4,   1) | 1.000000000 1.000000000 1.000000000 0.000000000 
Par#  7919# C(  1,  2)( 18, 13)(  4,   1) | 0.869412211 0.869412211 0.869412211 0.000000000 
Par#  7920# C(  1,  1)( 19, 13)(  4,   1) | 0.130587789 0.130587789 0.130587789 0.000000000 
Par#  7921# C(  2,  1)( 19, 13)(  4,   1) | 1.000000000 1.000000000 1.000000000 0.000000000 
Par#  7922# C(  1,  2)( 19, 13)(  4,   1) | 0.869412211 0.869412211 0.869412211 0.000000000 
Par#  7923# C(  1,  1)( 20, 13)(  4,   1) | 0.130587789 0.130587789 0.130587789 0.000000000 
Par#  7924# C(  2,  1)( 20, 13)(  4,   1) | 1.000000000 1.000000000 1.000000000 0.000000000 
Par#  7925# C(  1,  2)( 20, 13)(  4,   1) | 0.869412211 0.869412211 0.869412211 0.000000000 
Par#  7926# C(  1,  1)( 21, 13)(  4,   1) | 0.130587789 0.130587789 0.130587789 0.000000000 
Par#  7927# C(  2,  1)( 21, 13)(  4,   1) | 1.000000000 1.000000000 1.000000000 0.000000000 
Par#  7928# C(  1,  2)( 21, 13)(  4,   1) | 0.869412211 0.869412211 0.869412211 0.000000000 
Par#  7929# C(  1,  1)( 22, 13)(  4,   1) | 0.130587789 0.130587789 0.130587789 0.000000000 
Par#  7930# C(  2,  1)( 22, 13)(  4,   1) | 1.000000000 1.000000000 1.000000000 0.000000000 
Par#  7931# C(  1,  2)( 22, 13)(  4,   1) | 0.869412211 0.869412211 0.869412211 0.000000000 
Par#  7932# C(  1,  1)( 23, 13)(  4,   1) | 0.130587789 0.130587789 0.130587789 0.000000000 
Par#  7933# C(  2,  1)( 23, 13)(  4,   1) | 1.000000000 1.000000000 1.000000000 0.000000000 
Par#  7934# C(  1,  2)( 23, 13)(  4,   1) | 0.869412211 0.869412211 0.869412211 0.000000000 
Par#  7935# C(  1,  1)( 24, 13)(  4,   1) | 0.130587789 0.130587789 0.130587789 0.000000000 
Par#  7936# C(  2,  1)( 24, 13)(  4,   1) | 1.000000000 1.000000000 1.000000000 0.000000000 
Par#  7937# C(  1,  2)( 24, 13)(  4,   1) | 0.869412211 0.869412211 0.869412211 0.000000000 
Par#  7938# C(  1,  1)( 25, 13)(  4,   1) | 0.130587789 0.130587789 0.130587789 0.000000000 
Par#  7939# C(  2,  1)( 25, 13)(  4,   1) | 1.000000000 1.000000000 1.000000000 0.000000000 
Par#  7940# C(  1,  2)( 25, 13)(  4,   1) | 0.869412211 0.869412211 0.869412211 0.000000000 
Par#  7941# C(  1,  1)( 26, 13)(  4,   1) | 0.130587789 0.130587789 0.130587789 0.000000000 
Par#  7942# C(  2,  1)( 26, 13)(  4,   1) | 1.000000000 1.000000000 1.000000000 0.000000000 
Par#  7943# C(  1,  2)( 26, 13)(  4,   1) | 0.869412211 0.869412211 0.869412211 0.000000000 
Par#  7944# C(  1,  1)( 14, 14)(  4,   1) | 0.130587789 0.130587789 0.130587789 0.000000000 
Par#  7945# C(  2,  1)( 14, 14)(  4,   1) | 1.000000000 1.000000000 1.000000000 0.000000000 
Par#  7946# C(  1,  2)( 14, 14)(  4,   1) | 0.869412211 0.869412211 0.869412211 0.000000000 
Par#  7947# C(  1,  1)( 15, 14)(  4,   1) | 0.130587789 0.130587789 0.130587789 0.000000000 
Par#  7948# C(  2,  1)( 15, 14)(  4,   1) | 1.000000000 1.000000000 1.000000000 0.000000000 
Par#  7949# C(  1,  2)( 15, 14)(  4,   1) | 0.869412211 0.869412211 0.869412211 0.000000000 
Par#  7950# C(  1,  1)( 16, 14)(  4,   1) | 0.130587789 0.130587789 0.130587789 0.000000000 
Par#  7951# C(  2,  1)( 16, 14)(  4,   1) | 1.000000000 1.000000000 1.000000000 0.000000000 
Par#  7952# C(  1,  2)( 16, 14)(  4,   1) | 0.869412211 0.869412211 0.869412211 0.000000000 
Par#  7953# C(  1,  1)( 17, 14)(  4,   1) | 0.130587789 0.130587789 0.130587789 0.000000000 
Par#  7954# C(  2,  1)( 17, 14)(  4,   1) | 1.000000000 1.000000000 1.000000000 0.000000000 
Par#  7955# C(  1,  2)( 17, 14)(  4,   1) | 0.869412211 0.869412211 0.869412211 0.000000000 
Par#  7956# C(  1,  1)( 18, 14)(  4,   1) | 0.130587789 0.130587789 0.130587789 0.000000000 
Par#  7957# C(  2,  1)( 18, 14)(  4,   1) | 1.000000000 1.000000000 1.000000000 0.000000000 
Par#  7958# C(  1,  2)( 18, 14)(  4,   1) | 0.869412211 0.869412211 0.869412211 0.000000000 
Par#  7959# C(  1,  1)( 19, 14)(  4,   1) | 0.130587789 0.130587789 0.130587789 0.000000000 
Par#  7960# C(  2,  1)( 19, 14)(  4,   1) | 1.000000000 1.000000000 1.000000000 0.000000000 
Par#  7961# C(  1,  2)( 19, 14)(  4,   1) | 0.869412211 0.869412211 0.869412211 0.000000000 
Par#  7962# C(  1,  1)( 20, 14)(  4,   1) | 0.130587789 0.130587789 0.130587789 0.000000000 
Par#  7963# C(  2,  1)( 20, 14)(  4,   1) | 1.000000000 1.000000000 1.000000000 0.000000000 
Par#  7964# C(  1,  2)( 20, 14)(  4,   1) | 0.869412211 0.869412211 0.869412211 0.000000000 
Par#  7965# C(  1,  1)( 21, 14)(  4,   1) | 0.130587789 0.130587789 0.130587789 0.000000000 
Par#  7966# C(  2,  1)( 21, 14)(  4,   1) | 1.000000000 1.000000000 1.000000000 0.000000000 
Par#  7967# C(  1,  2)( 21, 14)(  4,   1) | 0.869412211 0.869412211 0.869412211 0.000000000 
Par#  7968# C(  1,  1)( 22, 14)(  4,   1) | 0.130587789 0.130587789 0.130587789 0.000000000 
Par#  7969# C(  2,  1)( 22, 14)(  4,   1) | 1.000000000 1.000000000 1.000000000 0.000000000 
Par#  7970# C(  1,  2)( 22, 14)(  4,   1) | 0.869412211 0.869412211 0.869412211 0.000000000 
Par#  7971# C(  1,  1)( 23, 14)(  4,   1) | 0.130587789 0.130587789 0.130587789 0.000000000 
Par#  7972# C(  2,  1)( 23, 14)(  4,   1) | 1.000000000 1.000000000 1.000000000 0.000000000 
Par#  7973# C(  1,  2)( 23, 14)(  4,   1) | 0.869412211 0.869412211 0.869412211 0.000000000 
Par#  7974# C(  1,  1)( 24, 14)(  4,   1) | 0.130587789 0.130587789 0.130587789 0.000000000 
Par#  7975# C(  2,  1)( 24, 14)(  4,   1) | 1.000000000 1.000000000 1.000000000 0.000000000 
Par#  7976# C(  1,  2)( 24, 14)(  4,   1) | 0.869412211 0.869412211 0.869412211 0.000000000 
Par#  7977# C(  1,  1)( 25, 14)(  4,   1) | 0.130587789 0.130587789 0.130587789 0.000000000 
Par#  7978# C(  2,  1)( 25, 14)(  4,   1) | 1.000000000 1.000000000 1.000000000 0.000000000 
Par#  7979# C(  1,  2)( 25, 14)(  4,   1) | 0.869412211 0.869412211 0.869412211 0.000000000 
Par#  7980# C(  1,  1)( 26, 14)(  4,   1) | 0.130587789 0.130587789 0.130587789 0.000000000 
Par#  7981# C(  2,  1)( 26, 14)(  4,   1) | 1.000000000 1.000000000 1.000000000 0.000000000 
Par#  7982# C(  1,  2)( 26, 14)(  4,   1) | 0.869412211 0.869412211 0.869412211 0.000000000 
Par#  7983# C(  1,  1)( 15, 15)(  4,   1) | 0.130587789 0.130587789 0.130587789 0.000000000 
Par#  7984# C(  2,  1)( 15, 15)(  4,   1) | 1.000000000 1.000000000 1.000000000 0.000000000 
Par#  7985# C(  1,  2)( 15, 15)(  4,   1) | 0.869412211 0.869412211 0.869412211 0.000000000 
Par#  7986# C(  1,  1)( 16, 15)(  4,   1) | 0.130587789 0.130587789 0.130587789 0.000000000 
Par#  7987# C(  2,  1)( 16, 15)(  4,   1) | 1.000000000 1.000000000 1.000000000 0.000000000 
Par#  7988# C(  1,  2)( 16, 15)(  4,   1) | 0.869412211 0.869412211 0.869412211 0.000000000 
Par#  7989# C(  1,  1)( 17, 15)(  4,   1) | 0.130587789 0.130587789 0.130587789 0.000000000 
Par#  7990# C(  2,  1)( 17, 15)(  4,   1) | 1.000000000 1.000000000 1.000000000 0.000000000 
Par#  7991# C(  1,  2)( 17, 15)(  4,   1) | 0.869412211 0.869412211 0.869412211 0.000000000 
Par#  7992# C(  1,  1)( 18, 15)(  4,   1) | 0.130587789 0.130587789 0.130587789 0.000000000 
Par#  7993# C(  2,  1)( 18, 15)(  4,   1) | 1.000000000 1.000000000 1.000000000 0.000000000 
Par#  7994# C(  1,  2)( 18, 15)(  4,   1) | 0.869412211 0.869412211 0.869412211 0.000000000 
Par#  7995# C(  1,  1)( 19, 15)(  4,   1) | 0.130587789 0.130587789 0.130587789 0.000000000 
Par#  7996# C(  2,  1)( 19, 15)(  4,   1) | 1.000000000 1.000000000 1.000000000 0.000000000 
Par#  7997# C(  1,  2)( 19, 15)(  4,   1) | 0.869412211 0.869412211 0.869412211 0.000000000 
Par#  7998# C(  1,  1)( 20, 15)(  4,   1) | 0.130587789 0.130587789 0.130587789 0.000000000 
Par#  7999# C(  2,  1)( 20, 15)(  4,   1) | 1.000000000 1.000000000 1.000000000 0.000000000 
Par#  8000# C(  1,  2)( 20, 15)(  4,   1) | 0.869412211 0.869412211 0.869412211 0.000000000 
Par#  8001# C(  1,  1)( 21, 15)(  4,   1) | 0.130587789 0.130587789 0.130587789 0.000000000 
Par#  8002# C(  2,  1)( 21, 15)(  4,   1) | 1.000000000 1.000000000 1.000000000 0.000000000 
Par#  8003# C(  1,  2)( 21, 15)(  4,   1) | 0.869412211 0.869412211 0.869412211 0.000000000 
Par#  8004# C(  1,  1)( 22, 15)(  4,   1) | 0.130587789 0.130587789 0.130587789 0.000000000 
Par#  8005# C(  2,  1)( 22, 15)(  4,   1) | 1.000000000 1.000000000 1.000000000 0.000000000 
Par#  8006# C(  1,  2)( 22, 15)(  4,   1) | 0.869412211 0.869412211 0.869412211 0.000000000 
Par#  8007# C(  1,  1)( 23, 15)(  4,   1) | 0.130587789 0.130587789 0.130587789 0.000000000 
Par#  8008# C(  2,  1)( 23, 15)(  4,   1) | 1.000000000 1.000000000 1.000000000 0.000000000 
Par#  8009# C(  1,  2)( 23, 15)(  4,   1) | 0.869412211 0.869412211 0.869412211 0.000000000 
Par#  8010# C(  1,  1)( 24, 15)(  4,   1) | 0.130587789 0.130587789 0.130587789 0.000000000 
Par#  8011# C(  2,  1)( 24, 15)(  4,   1) | 1.000000000 1.000000000 1.000000000 0.000000000 
Par#  8012# C(  1,  2)( 24, 15)(  4,   1) | 0.869412211 0.869412211 0.869412211 0.000000000 
Par#  8013# C(  1,  1)( 25, 15)(  4,   1) | 0.130587789 0.130587789 0.130587789 0.000000000 
Par#  8014# C(  2,  1)( 25, 15)(  4,   1) | 1.000000000 1.000000000 1.000000000 0.000000000 
Par#  8015# C(  1,  2)( 25, 15)(  4,   1) | 0.869412211 0.869412211 0.869412211 0.000000000 
Par#  8016# C(  1,  1)( 26, 15)(  4,   1) | 0.130587789 0.130587789 0.130587789 0.000000000 
Par#  8017# C(  2,  1)( 26, 15)(  4,   1) | 1.000000000 1.000000000 1.000000000 0.000000000 
Par#  8018# C(  1,  2)( 26, 15)(  4,   1) | 0.869412211 0.869412211 0.869412211 0.000000000 
Par#  8019# C(  1,  1)( 16, 16)(  4,   1) | 0.130587789 0.130587789 0.130587789 0.000000000 
Par#  8020# C(  2,  1)( 16, 16)(  4,   1) | 1.000000000 1.000000000 1.000000000 0.000000000 
Par#  8021# C(  1,  2)( 16, 16)(  4,   1) | 0.869412211 0.869412211 0.869412211 0.000000000 
Par#  8022# C(  1,  1)( 17, 16)(  4,   1) | 0.130587789 0.130587789 0.130587789 0.000000000 
Par#  8023# C(  2,  1)( 17, 16)(  4,   1) | 1.000000000 1.000000000 1.000000000 0.000000000 
Par#  8024# C(  1,  2)( 17, 16)(  4,   1) | 0.869412211 0.869412211 0.869412211 0.000000000 
Par#  8025# C(  1,  1)( 18, 16)(  4,   1) | 0.130587789 0.130587789 0.130587789 0.000000000 
Par#  8026# C(  2,  1)( 18, 16)(  4,   1) | 1.000000000 1.000000000 1.000000000 0.000000000 
Par#  8027# C(  1,  2)( 18, 16)(  4,   1) | 0.869412211 0.869412211 0.869412211 0.000000000 
Par#  8028# C(  1,  1)( 19, 16)(  4,   1) | 0.130587789 0.130587789 0.130587789 0.000000000 
Par#  8029# C(  2,  1)( 19, 16)(  4,   1) | 1.000000000 1.000000000 1.000000000 0.000000000 
Par#  8030# C(  1,  2)( 19, 16)(  4,   1) | 0.869412211 0.869412211 0.869412211 0.000000000 
Par#  8031# C(  1,  1)( 20, 16)(  4,   1) | 0.130587789 0.130587789 0.130587789 0.000000000 
Par#  8032# C(  2,  1)( 20, 16)(  4,   1) | 1.000000000 1.000000000 1.000000000 0.000000000 
Par#  8033# C(  1,  2)( 20, 16)(  4,   1) | 0.869412211 0.869412211 0.869412211 0.000000000 
Par#  8034# C(  1,  1)( 21, 16)(  4,   1) | 0.130587789 0.130587789 0.130587789 0.000000000 
Par#  8035# C(  2,  1)( 21, 16)(  4,   1) | 1.000000000 1.000000000 1.000000000 0.000000000 
Par#  8036# C(  1,  2)( 21, 16)(  4,   1) | 0.869412211 0.869412211 0.869412211 0.000000000 
Par#  8037# C(  1,  1)( 22, 16)(  4,   1) | 0.130587789 0.130587789 0.130587789 0.000000000 
Par#  8038# C(  2,  1)( 22, 16)(  4,   1) | 1.000000000 1.000000000 1.000000000 0.000000000 
Par#  8039# C(  1,  2)( 22, 16)(  4,   1) | 0.869412211 0.869412211 0.869412211 0.000000000 
Par#  8040# C(  1,  1)( 23, 16)(  4,   1) | 0.130587789 0.130587789 0.130587789 0.000000000 
Par#  8041# C(  2,  1)( 23, 16)(  4,   1) | 1.000000000 1.000000000 1.000000000 0.000000000 
Par#  8042# C(  1,  2)( 23, 16)(  4,   1) | 0.869412211 0.869412211 0.869412211 0.000000000 
Par#  8043# C(  1,  1)( 24, 16)(  4,   1) | 0.130587789 0.130587789 0.130587789 0.000000000 
Par#  8044# C(  2,  1)( 24, 16)(  4,   1) | 1.000000000 1.000000000 1.000000000 0.000000000 
Par#  8045# C(  1,  2)( 24, 16)(  4,   1) | 0.869412211 0.869412211 0.869412211 0.000000000 
Par#  8046# C(  1,  1)( 25, 16)(  4,   1) | 0.130587789 0.130587789 0.130587789 0.000000000 
Par#  8047# C(  2,  1)( 25, 16)(  4,   1) | 1.000000000 1.000000000 1.000000000 0.000000000 
Par#  8048# C(  1,  2)( 25, 16)(  4,   1) | 0.869412211 0.869412211 0.869412211 0.000000000 
Par#  8049# C(  1,  1)( 26, 16)(  4,   1) | 0.130587789 0.130587789 0.130587789 0.000000000 
Par#  8050# C(  2,  1)( 26, 16)(  4,   1) | 1.000000000 1.000000000 1.000000000 0.000000000 
Par#  8051# C(  1,  2)( 26, 16)(  4,   1) | 0.869412211 0.869412211 0.869412211 0.000000000 
Par#  8052# C(  1,  1)( 17, 17)(  4,   1) | 0.130587789 0.130587789 0.130587789 0.000000000 
Par#  8053# C(  2,  1)( 17, 17)(  4,   1) | 1.000000000 1.000000000 1.000000000 0.000000000 
Par#  8054# C(  1,  2)( 17, 17)(  4,   1) | 0.869412211 0.869412211 0.869412211 0.000000000 
Par#  8055# C(  1,  1)( 18, 17)(  4,   1) | 0.130587789 0.130587789 0.130587789 0.000000000 
Par#  8056# C(  2,  1)( 18, 17)(  4,   1) | 1.000000000 1.000000000 1.000000000 0.000000000 
Par#  8057# C(  1,  2)( 18, 17)(  4,   1) | 0.869412211 0.869412211 0.869412211 0.000000000 
Par#  8058# C(  1,  1)( 19, 17)(  4,   1) | 0.130587789 0.130587789 0.130587789 0.000000000 
Par#  8059# C(  2,  1)( 19, 17)(  4,   1) | 1.000000000 1.000000000 1.000000000 0.000000000 
Par#  8060# C(  1,  2)( 19, 17)(  4,   1) | 0.869412211 0.869412211 0.869412211 0.000000000 
Par#  8061# C(  1,  1)( 20, 17)(  4,   1) | 0.130587789 0.130587789 0.130587789 0.000000000 
Par#  8062# C(  2,  1)( 20, 17)(  4,   1) | 1.000000000 1.000000000 1.000000000 0.000000000 
Par#  8063# C(  1,  2)( 20, 17)(  4,   1) | 0.869412211 0.869412211 0.869412211 0.000000000 
Par#  8064# C(  1,  1)( 21, 17)(  4,   1) | 0.130587789 0.130587789 0.130587789 0.000000000 
Par#  8065# C(  2,  1)( 21, 17)(  4,   1) | 1.000000000 1.000000000 1.000000000 0.000000000 
Par#  8066# C(  1,  2)( 21, 17)(  4,   1) | 0.869412211 0.869412211 0.869412211 0.000000000 
Par#  8067# C(  1,  1)( 22, 17)(  4,   1) | 0.130587789 0.130587789 0.130587789 0.000000000 
Par#  8068# C(  2,  1)( 22, 17)(  4,   1) | 1.000000000 1.000000000 1.000000000 0.000000000 
Par#  8069# C(  1,  2)( 22, 17)(  4,   1) | 0.869412211 0.869412211 0.869412211 0.000000000 
Par#  8070# C(  1,  1)( 23, 17)(  4,   1) | 0.130587789 0.130587789 0.130587789 0.000000000 
Par#  8071# C(  2,  1)( 23, 17)(  4,   1) | 1.000000000 1.000000000 1.000000000 0.000000000 
Par#  8072# C(  1,  2)( 23, 17)(  4,   1) | 0.869412211 0.869412211 0.869412211 0.000000000 
Par#  8073# C(  1,  1)( 24, 17)(  4,   1) | 0.130587789 0.130587789 0.130587789 0.000000000 
Par#  8074# C(  2,  1)( 24, 17)(  4,   1) | 1.000000000 1.000000000 1.000000000 0.000000000 
Par#  8075# C(  1,  2)( 24, 17)(  4,   1) | 0.869412211 0.869412211 0.869412211 0.000000000 
Par#  8076# C(  1,  1)( 25, 17)(  4,   1) | 0.130587789 0.130587789 0.130587789 0.000000000 
Par#  8077# C(  2,  1)( 25, 17)(  4,   1) | 1.000000000 1.000000000 1.000000000 0.000000000 
Par#  8078# C(  1,  2)( 25, 17)(  4,   1) | 0.869412211 0.869412211 0.869412211 0.000000000 
Par#  8079# C(  1,  1)( 26, 17)(  4,   1) | 0.130587789 0.130587789 0.130587789 0.000000000 
Par#  8080# C(  2,  1)( 26, 17)(  4,   1) | 1.000000000 1.000000000 1.000000000 0.000000000 
Par#  8081# C(  1,  2)( 26, 17)(  4,   1) | 0.869412211 0.869412211 0.869412211 0.000000000 
Par#  8082# C(  1,  1)( 18, 18)(  4,   1) | 0.130587789 0.130587789 0.130587789 0.000000000 
Par#  8083# C(  2,  1)( 18, 18)(  4,   1) | 1.000000000 1.000000000 1.000000000 0.000000000 
Par#  8084# C(  1,  2)( 18, 18)(  4,   1) | 0.869412211 0.869412211 0.869412211 0.000000000 
Par#  8085# C(  1,  1)( 19, 18)(  4,   1) | 0.130587789 0.130587789 0.130587789 0.000000000 
Par#  8086# C(  2,  1)( 19, 18)(  4,   1) | 1.000000000 1.000000000 1.000000000 0.000000000 
Par#  8087# C(  1,  2)( 19, 18)(  4,   1) | 0.869412211 0.869412211 0.869412211 0.000000000 
Par#  8088# C(  1,  1)( 20, 18)(  4,   1) | 0.130587789 0.130587789 0.130587789 0.000000000 
Par#  8089# C(  2,  1)( 20, 18)(  4,   1) | 1.000000000 1.000000000 1.000000000 0.000000000 
Par#  8090# C(  1,  2)( 20, 18)(  4,   1) | 0.869412211 0.869412211 0.869412211 0.000000000 
Par#  8091# C(  1,  1)( 21, 18)(  4,   1) | 0.130587789 0.130587789 0.130587789 0.000000000 
Par#  8092# C(  2,  1)( 21, 18)(  4,   1) | 1.000000000 1.000000000 1.000000000 0.000000000 
Par#  8093# C(  1,  2)( 21, 18)(  4,   1) | 0.869412211 0.869412211 0.869412211 0.000000000 
Par#  8094# C(  1,  1)( 22, 18)(  4,   1) | 0.130587789 0.130587789 0.130587789 0.000000000 
Par#  8095# C(  2,  1)( 22, 18)(  4,   1) | 1.000000000 1.000000000 1.000000000 0.000000000 
Par#  8096# C(  1,  2)( 22, 18)(  4,   1) | 0.869412211 0.869412211 0.869412211 0.000000000 
Par#  8097# C(  1,  1)( 23, 18)(  4,   1) | 0.130587789 0.130587789 0.130587789 0.000000000 
Par#  8098# C(  2,  1)( 23, 18)(  4,   1) | 1.000000000 1.000000000 1.000000000 0.000000000 
Par#  8099# C(  1,  2)( 23, 18)(  4,   1) | 0.869412211 0.869412211 0.869412211 0.000000000 
Par#  8100# C(  1,  1)( 24, 18)(  4,   1) | 0.130587789 0.130587789 0.130587789 0.000000000 
Par#  8101# C(  2,  1)( 24, 18)(  4,   1) | 1.000000000 1.000000000 1.000000000 0.000000000 
Par#  8102# C(  1,  2)( 24, 18)(  4,   1) | 0.869412211 0.869412211 0.869412211 0.000000000 
Par#  8103# C(  1,  1)( 25, 18)(  4,   1) | 0.130587789 0.130587789 0.130587789 0.000000000 
Par#  8104# C(  2,  1)( 25, 18)(  4,   1) | 1.000000000 1.000000000 1.000000000 0.000000000 
Par#  8105# C(  1,  2)( 25, 18)(  4,   1) | 0.869412211 0.869412211 0.869412211 0.000000000 
Par#  8106# C(  1,  1)( 26, 18)(  4,   1) | 0.130587789 0.130587789 0.130587789 0.000000000 
Par#  8107# C(  2,  1)( 26, 18)(  4,   1) | 1.000000000 1.000000000 1.000000000 0.000000000 
Par#  8108# C(  1,  2)( 26, 18)(  4,   1) | 0.869412211 0.869412211 0.869412211 0.000000000 
Par#  8109# C(  1,  1)( 19, 19)(  4,   1) | 0.130587789 0.130587789 0.130587789 0.000000000 
Par#  8110# C(  2,  1)( 19, 19)(  4,   1) | 1.000000000 1.000000000 1.000000000 0.000000000 
Par#  8111# C(  1,  2)( 19, 19)(  4,   1) | 0.869412211 0.869412211 0.869412211 0.000000000 
Par#  8112# C(  1,  1)( 20, 19)(  4,   1) | 0.130587789 0.130587789 0.130587789 0.000000000 
Par#  8113# C(  2,  1)( 20, 19)(  4,   1) | 1.000000000 1.000000000 1.000000000 0.000000000 
Par#  8114# C(  1,  2)( 20, 19)(  4,   1) | 0.869412211 0.869412211 0.869412211 0.000000000 
Par#  8115# C(  1,  1)( 21, 19)(  4,   1) | 0.130587789 0.130587789 0.130587789 0.000000000 
Par#  8116# C(  2,  1)( 21, 19)(  4,   1) | 1.000000000 1.000000000 1.000000000 0.000000000 
Par#  8117# C(  1,  2)( 21, 19)(  4,   1) | 0.869412211 0.869412211 0.869412211 0.000000000 
Par#  8118# C(  1,  1)( 22, 19)(  4,   1) | 0.130587789 0.130587789 0.130587789 0.000000000 
Par#  8119# C(  2,  1)( 22, 19)(  4,   1) | 1.000000000 1.000000000 1.000000000 0.000000000 
Par#  8120# C(  1,  2)( 22, 19)(  4,   1) | 0.869412211 0.869412211 0.869412211 0.000000000 
Par#  8121# C(  1,  1)( 23, 19)(  4,   1) | 0.130587789 0.130587789 0.130587789 0.000000000 
Par#  8122# C(  2,  1)( 23, 19)(  4,   1) | 1.000000000 1.000000000 1.000000000 0.000000000 
Par#  8123# C(  1,  2)( 23, 19)(  4,   1) | 0.869412211 0.869412211 0.869412211 0.000000000 
Par#  8124# C(  1,  1)( 24, 19)(  4,   1) | 0.130587789 0.130587789 0.130587789 0.000000000 
Par#  8125# C(  2,  1)( 24, 19)(  4,   1) | 1.000000000 1.000000000 1.000000000 0.000000000 
Par#  8126# C(  1,  2)( 24, 19)(  4,   1) | 0.869412211 0.869412211 0.869412211 0.000000000 
Par#  8127# C(  1,  1)( 25, 19)(  4,   1) | 0.130587789 0.130587789 0.130587789 0.000000000 
Par#  8128# C(  2,  1)( 25, 19)(  4,   1) | 1.000000000 1.000000000 1.000000000 0.000000000 
Par#  8129# C(  1,  2)( 25, 19)(  4,   1) | 0.869412211 0.869412211 0.869412211 0.000000000 
Par#  8130# C(  1,  1)( 26, 19)(  4,   1) | 0.130587789 0.130587789 0.130587789 0.000000000 
Par#  8131# C(  2,  1)( 26, 19)(  4,   1) | 1.000000000 1.000000000 1.000000000 0.000000000 
Par#  8132# C(  1,  2)( 26, 19)(  4,   1) | 0.869412211 0.869412211 0.869412211 0.000000000 
Par#  8133# C(  1,  1)( 20, 20)(  4,   1) | 0.130587789 0.130587789 0.130587789 0.000000000 
Par#  8134# C(  2,  1)( 20, 20)(  4,   1) | 1.000000000 1.000000000 1.000000000 0.000000000 
Par#  8135# C(  1,  2)( 20, 20)(  4,   1) | 0.869412211 0.869412211 0.869412211 0.000000000 
Par#  8136# C(  1,  1)( 21, 20)(  4,   1) | 0.130587789 0.130587789 0.130587789 0.000000000 
Par#  8137# C(  2,  1)( 21, 20)(  4,   1) | 1.000000000 1.000000000 1.000000000 0.000000000 
Par#  8138# C(  1,  2)( 21, 20)(  4,   1) | 0.869412211 0.869412211 0.869412211 0.000000000 
Par#  8139# C(  1,  1)( 22, 20)(  4,   1) | 0.130587789 0.130587789 0.130587789 0.000000000 
Par#  8140# C(  2,  1)( 22, 20)(  4,   1) | 1.000000000 1.000000000 1.000000000 0.000000000 
Par#  8141# C(  1,  2)( 22, 20)(  4,   1) | 0.869412211 0.869412211 0.869412211 0.000000000 
Par#  8142# C(  1,  1)( 23, 20)(  4,   1) | 0.130587789 0.130587789 0.130587789 0.000000000 
Par#  8143# C(  2,  1)( 23, 20)(  4,   1) | 1.000000000 1.000000000 1.000000000 0.000000000 
Par#  8144# C(  1,  2)( 23, 20)(  4,   1) | 0.869412211 0.869412211 0.869412211 0.000000000 
Par#  8145# C(  1,  1)( 24, 20)(  4,   1) | 0.130587789 0.130587789 0.130587789 0.000000000 
Par#  8146# C(  2,  1)( 24, 20)(  4,   1) | 1.000000000 1.000000000 1.000000000 0.000000000 
Par#  8147# C(  1,  2)( 24, 20)(  4,   1) | 0.869412211 0.869412211 0.869412211 0.000000000 
Par#  8148# C(  1,  1)( 25, 20)(  4,   1) | 0.130587789 0.130587789 0.130587789 0.000000000 
Par#  8149# C(  2,  1)( 25, 20)(  4,   1) | 1.000000000 1.000000000 1.000000000 0.000000000 
Par#  8150# C(  1,  2)( 25, 20)(  4,   1) | 0.869412211 0.869412211 0.869412211 0.000000000 
Par#  8151# C(  1,  1)( 26, 20)(  4,   1) | 0.130587789 0.130587789 0.130587789 0.000000000 
Par#  8152# C(  2,  1)( 26, 20)(  4,   1) | 1.000000000 1.000000000 1.000000000 0.000000000 
Par#  8153# C(  1,  2)( 26, 20)(  4,   1) | 0.869412211 0.869412211 0.869412211 0.000000000 
Par#  8154# C(  1,  1)( 21, 21)(  4,   1) | 0.130587789 0.130587789 0.130587789 0.000000000 
Par#  8155# C(  2,  1)( 21, 21)(  4,   1) | 1.000000000 1.000000000 1.000000000 0.000000000 
Par#  8156# C(  1,  2)( 21, 21)(  4,   1) | 0.869412211 0.869412211 0.869412211 0.000000000 
Par#  8157# C(  1,  1)( 22, 21)(  4,   1) | 0.130587789 0.130587789 0.130587789 0.000000000 
Par#  8158# C(  2,  1)( 22, 21)(  4,   1) | 1.000000000 1.000000000 1.000000000 0.000000000 
Par#  8159# C(  1,  2)( 22, 21)(  4,   1) | 0.869412211 0.869412211 0.869412211 0.000000000 
Par#  8160# C(  1,  1)( 23, 21)(  4,   1) | 0.130587789 0.130587789 0.130587789 0.000000000 
Par#  8161# C(  2,  1)( 23, 21)(  4,   1) | 1.000000000 1.000000000 1.000000000 0.000000000 
Par#  8162# C(  1,  2)( 23, 21)(  4,   1) | 0.869412211 0.869412211 0.869412211 0.000000000 
Par#  8163# C(  1,  1)( 24, 21)(  4,   1) | 0.130587789 0.130587789 0.130587789 0.000000000 
Par#  8164# C(  2,  1)( 24, 21)(  4,   1) | 1.000000000 1.000000000 1.000000000 0.000000000 
Par#  8165# C(  1,  2)( 24, 21)(  4,   1) | 0.869412211 0.869412211 0.869412211 0.000000000 
Par#  8166# C(  1,  1)( 25, 21)(  4,   1) | 0.130587789 0.130587789 0.130587789 0.000000000 
Par#  8167# C(  2,  1)( 25, 21)(  4,   1) | 1.000000000 1.000000000 1.000000000 0.000000000 
Par#  8168# C(  1,  2)( 25, 21)(  4,   1) | 0.869412211 0.869412211 0.869412211 0.000000000 
Par#  8169# C(  1,  1)( 26, 21)(  4,   1) | 0.130587789 0.130587789 0.130587789 0.000000000 
Par#  8170# C(  2,  1)( 26, 21)(  4,   1) | 1.000000000 1.000000000 1.000000000 0.000000000 
Par#  8171# C(  1,  2)( 26, 21)(  4,   1) | 0.869412211 0.869412211 0.869412211 0.000000000 
Par#  8172# C(  1,  1)( 22, 22)(  4,   1) | 0.130587789 0.130587789 0.130587789 0.000000000 
Par#  8173# C(  2,  1)( 22, 22)(  4,   1) | 1.000000000 1.000000000 1.000000000 0.000000000 
Par#  8174# C(  1,  2)( 22, 22)(  4,   1) | 0.869412211 0.869412211 0.869412211 0.000000000 
Par#  8175# C(  1,  1)( 23, 22)(  4,   1) | 0.130587789 0.130587789 0.130587789 0.000000000 
Par#  8176# C(  2,  1)( 23, 22)(  4,   1) | 1.000000000 1.000000000 1.000000000 0.000000000 
Par#  8177# C(  1,  2)( 23, 22)(  4,   1) | 0.869412211 0.869412211 0.869412211 0.000000000 
Par#  8178# C(  1,  1)( 24, 22)(  4,   1) | 0.130587789 0.130587789 0.130587789 0.000000000 
Par#  8179# C(  2,  1)( 24, 22)(  4,   1) | 1.000000000 1.000000000 1.000000000 0.000000000 
Par#  8180# C(  1,  2)( 24, 22)(  4,   1) | 0.869412211 0.869412211 0.869412211 0.000000000 
Par#  8181# C(  1,  1)( 25, 22)(  4,   1) | 0.130587789 0.130587789 0.130587789 0.000000000 
Par#  8182# C(  2,  1)( 25, 22)(  4,   1) | 1.000000000 1.000000000 1.000000000 0.000000000 
Par#  8183# C(  1,  2)( 25, 22)(  4,   1) | 0.869412211 0.869412211 0.869412211 0.000000000 
Par#  8184# C(  1,  1)( 26, 22)(  4,   1) | 0.130587789 0.130587789 0.130587789 0.000000000 
Par#  8185# C(  2,  1)( 26, 22)(  4,   1) | 1.000000000 1.000000000 1.000000000 0.000000000 
Par#  8186# C(  1,  2)( 26, 22)(  4,   1) | 0.869412211 0.869412211 0.869412211 0.000000000 
Par#  8187# C(  1,  1)( 23, 23)(  4,   1) | 0.130587789 0.130587789 0.130587789 0.000000000 
Par#  8188# C(  2,  1)( 23, 23)(  4,   1) | 1.000000000 1.000000000 1.000000000 0.000000000 
Par#  8189# C(  1,  2)( 23, 23)(  4,   1) | 0.869412211 0.869412211 0.869412211 0.000000000 
Par#  8190# C(  1,  1)( 24, 23)(  4,   1) | 0.130587789 0.130587789 0.130587789 0.000000000 
Par#  8191# C(  2,  1)( 24, 23)(  4,   1) | 1.000000000 1.000000000 1.000000000 0.000000000 
Par#  8192# C(  1,  2)( 24, 23)(  4,   1) | 0.869412211 0.869412211 0.869412211 0.000000000 
Par#  8193# C(  1,  1)( 25, 23)(  4,   1) | 0.130587789 0.130587789 0.130587789 0.000000000 
Par#  8194# C(  2,  1)( 25, 23)(  4,   1) | 1.000000000 1.000000000 1.000000000 0.000000000 
Par#  8195# C(  1,  2)( 25, 23)(  4,   1) | 0.869412211 0.869412211 0.869412211 0.000000000 
Par#  8196# C(  1,  1)( 26, 23)(  4,   1) | 0.130587789 0.130587789 0.130587789 0.000000000 
Par#  8197# C(  2,  1)( 26, 23)(  4,   1) | 1.000000000 1.000000000 1.000000000 0.000000000 
Par#  8198# C(  1,  2)( 26, 23)(  4,   1) | 0.869412211 0.869412211 0.869412211 0.000000000 
Par#  8199# C(  1,  1)( 24, 24)(  4,   1) | 0.130587789 0.130587789 0.130587789 0.000000000 
Par#  8200# C(  2,  1)( 24, 24)(  4,   1) | 1.000000000 1.000000000 1.000000000 0.000000000 
Par#  8201# C(  1,  2)( 24, 24)(  4,   1) | 0.869412211 0.869412211 0.869412211 0.000000000 
Par#  8202# C(  1,  1)( 25, 24)(  4,   1) | 0.130587789 0.130587789 0.130587789 0.000000000 
Par#  8203# C(  2,  1)( 25, 24)(  4,   1) | 1.000000000 1.000000000 1.000000000 0.000000000 
Par#  8204# C(  1,  2)( 25, 24)(  4,   1) | 0.869412211 0.869412211 0.869412211 0.000000000 
Par#  8205# C(  1,  1)( 26, 24)(  4,   1) | 0.130587789 0.130587789 0.130587789 0.000000000 
Par#  8206# C(  2,  1)( 26, 24)(  4,   1) | 1.000000000 1.000000000 1.000000000 0.000000000 
Par#  8207# C(  1,  2)( 26, 24)(  4,   1) | 0.869412211 0.869412211 0.869412211 0.000000000 
Par#  8208# C(  1,  1)( 25, 25)(  4,   1) | 0.130587789 0.130587789 0.130587789 0.000000000 
Par#  8209# C(  2,  1)( 25, 25)(  4,   1) | 1.000000000 1.000000000 1.000000000 0.000000000 
Par#  8210# C(  1,  2)( 25, 25)(  4,   1) | 0.869412211 0.869412211 0.869412211 0.000000000 
Par#  8211# C(  1,  1)( 26, 25)(  4,   1) | 0.130587789 0.130587789 0.130587789 0.000000000 
Par#  8212# C(  2,  1)( 26, 25)(  4,   1) | 1.000000000 1.000000000 1.000000000 0.000000000 
Par#  8213# C(  1,  2)( 26, 25)(  4,   1) | 0.869412211 0.869412211 0.869412211 0.000000000 
Par#  8214# C(  1,  1)( 26, 26)(  4,   1) | 0.130587789 0.130587789 0.130587789 0.000000000 
Par#  8215# C(  2,  1)( 26, 26)(  4,   1) | 1.000000000 1.000000000 1.000000000 0.000000000 
Par#  8216# C(  1,  2)( 26, 26)(  4,   1) | 0.869412211 0.869412211 0.869412211 0.000000000 

~~~~~~~~~~~~~~~~~~~~~~~~~~~~~~~~~~~~~~~~~~~~~~~~~~~~~~~~~~~~~~~~~~~~~~
Beta (Mathematical parameters)
~~~~~~~~~~~~~~~~~~~~~~~~~~~~~~~~~~~~~~~~~~~~~~~~~~~~~~~~~~~~~~~~~~~~~~
    Index          Beta | Lower & Upper 95 percent CI | S.E. 
~~~~~~~~~~~~~~~~~~~~~~~~~~~~~~~~~~~~~~~~~~~~~~~~~~~~~~~~~~~~~~~~~~~~~~
Beta#   1# | -0.021347860 -0.021347860 -0.021347860 +0.000000000 
Beta#   2# | -0.157173801 -0.157173801 -0.157173801 +0.000000000 
Beta#   3# | -0.097748619 -0.097748619 -0.097748619 +0.000000000 
#####################################################################
Beta#   4# | +1.528048238 +1.528048238 +1.528048238 +0.000000000 
Beta#   5# | +1.895771649 +1.895771649 +1.895771649 +0.000000000 
#####################################################################
```
