## Supplementary material for "Identifying drivers of spatio-temporal variation in survival in four blue tit populations": Data_Files: CMR_Histories.txt

```
H: RC: $COV:sex $COV:captage $COV:pop
00000000000001100000000000000000000000 -1 1 1 2
00000000000001000000000000000000000000 -1 2 1 2
00000000000001000000000000000000000000 0 2 1 2
01000000000000000000000000000000000000 0 1 2 2
10000000000000000000000000000000000000 0 1 2 2
00110000000000000000000000000000000000 0 2 1 2
00100000000000000000000000000000000000 0 2 1 2
00110000000000000000000000000000000000 -1 2 1 2
00100000000000000000000000000000000000 0 1 2 2
00100000000000000000000000000000000000 0 2 1 2
00001000000000000000000000000000000000 0 1 2 2
00111000000000000000000000000000000000 0 1 2 2
10000000000000000000000000000000000000 0 2 2 2
00100000000000000000000000000000000000 0 2 2 2
01000000000000000000000000000000000000 0 2 2 2
01000000000000000000000000000000000000 0 1 2 2
01111000000000000000000000000000000000 0 2 1 2
01000000000000000000000000000000000000 0 1 2 2
01000000000000000000000000000000000000 0 1 2 2
01011100000000000000000000000000000000 0 1 2 2
01011100000000000000000000000000000000 0 2 2 2
00011000000000000000000000000000000000 0 1 2 2
01110000000000000000000000000000000000 0 2 2 2
00011000000000000000000000000000000000 0 1 2 2
10000000000000000000000000000000000000 -1 1 2 2
10000000000000000000000000000000000000 0 1 2 2
11000000000000000000000000000000000000 0 2 1 2
11110000000000000000000000000000000000 0 2 2 2
00000000100000000000000000000000000000 0 2 2 2
00001000000000000000000000000000000000 0 1 1 2
00000011100000000000000000000000000000 -1 1 2 2
00001100000000000000000000000000000000 0 2 1 2
00001100000000000000000000000000000000 0 2 1 2
00001000000000000000000000000000000000 0 1 2 2
00001100000000000000000000000000000000 0 2 1 2
00001100000000000000000000000000000000 0 1 2 2
00001000000000000000000000000000000000 0 2 1 2
00001000000000000000000000000000000000 0 2 1 2
00010000000000000000000000000000000000 0 1 2 2
00010000000000000000000000000000000000 0 1 2 2
00001000000000000000000000000000000000 0 2 2 2
00000010000000000000000000000000000000 0 1 2 2
00001000000000000000000000000000000000 0 1 2 2
00001100000000000000000000000000000000 0 1 1 2
00001000000000000000000000000000000000 0 1 2 2
00001100000000000000000000000000000000 0 1 1 2
00001100000000000000000000000000000000 0 2 1 2
00001000000000000000000000000000000000 0 2 1 2
00001000000000000000000000000000000000 0 2 1 2
00001000000000000000000000000000000000 0 1 1 2
00001000000000000000000000000000000000 0 1 1 2
00001000000000000000000000000000000000 0 2 1 2
00001000000000000000000000000000000000 0 2 1 2
00000100000000000000000000000000000000 0 2 2 2
00000100000000000000000000000000000000 0 1 2 2
00000010000000000000000000000000000000 0 1 1 2
00000011110000000000000000000000000000 0 2 1 2
00000000101000000000000000000000000000 0 1 2 2
00000100000000000000000000000000000000 0 1 2 2
00000001100000000000000000000000000000 -1 2 2 2
00000100000000000000000000000000000000 -1 2 2 2
00000001000000000000000000000000000000 -1 1 2 2
00000100000000000000000000000000000000 0 2 2 2
00000000111000000000000000000000000000 0 1 2 2
00000011000000000000000000000000000000 -1 1 2 2
00000011000000000000000000000000000000 0 1 1 2
00000011100000000000000000000000000000 0 2 1 2
00000011111000000000000000000000000000 0 2 1 2
00000011000000000000000000000000000000 -1 2 1 2
00000011000000000000000000000000000000 0 1 2 2
00000010000000000000000000000000000000 0 1 2 2
00000011000000000000000000000000000000 -1 1 1 2
00000001101000000000000000000000000000 0 1 2 2
00000010000000000000000000000000000000 -1 2 2 2
00000010000000000000000000000000000000 0 1 2 2
00000011110000000000000000000000000000 0 2 1 2
00000010000000000000000000000000000000 0 1 2 2
00000010000000000000000000000000000000 0 2 1 2
00000011101000000000000000000000000000 0 1 1 2
00000001000000000000000000000000000000 0 1 1 2
00000001000000000000000000000000000000 0 1 1 2
00000001000000000000000000000000000000 0 2 1 2
00000001100000000000000000000000000000 0 2 1 2
00000001111100000000000000000000000000 -1 2 1 2
00000001100000000000000000000000000000 0 2 1 2
00000001111000000000000000000000000000 -1 2 1 2
00000001111000000000000000000000000000 -1 1 1 2
00000001000000000000000000000000000000 -1 1 1 2
00000001000000000000000000000000000000 -1 2 1 2
00000001000000000000000000000000000000 0 1 2 2
00000000010000000000000000000000000000 0 1 2 2
00000000101000000000000000000000000000 -1 1 1 2
00000001000000000000000000000000000000 0 1 1 2
00000001100000000000000000000000000000 0 2 1 2
00000001000000000000000000000000000000 0 2 1 2
00000001000000000000000000000000000000 0 2 1 2
00000001100000000000000000000000000000 0 1 2 2
00000001100000000000000000000000000000 0 1 1 2
00000001100000000000000000000000000000 -1 2 1 2
00000001100000000000000000000000000000 -1 1 2 2
00000000010000000000000000000000000000 0 1 2 2
00000011111000000000000000000000000000 -1 2 2 2
00000010000000000000000000000000000000 0 1 2 2
00000001000000000000000000000000000000 0 1 1 2
00000011100000000000000000000000000000 -1 1 2 2
00000010000000000000000000000000000000 0 1 2 2
00000010000000000000000000000000000000 0 1 2 2
00000010000000000000000000000000000000 0 2 1 2
00000010000000000000000000000000000000 0 1 2 2
00000001000000000000000000000000000000 0 1 1 2
00000001100000000000000000000000000000 0 1 1 2
00000000100000000000000000000000000000 -1 1 2 2
00000010000000000000000000000000000000 0 2 1 2
00000010000000000000000000000000000000 0 2 1 2
00000010000000000000000000000000000000 0 1 1 2
00000011000000000000000000000000000000 0 2 1 2
00000000100000000000000000000000000000 0 1 2 2
00000010000000000000000000000000000000 0 1 2 2
00000001100000000000000000000000000000 -1 2 1 2
00000001000000000000000000000000000000 -1 2 1 2
00000000100000000000000000000000000000 -1 1 1 2
00000001000000000000000000000000000000 -1 2 1 2
00000001100000000000000000000000000000 -1 2 1 2
00000001000000000000000000000000000000 0 1 2 2
00000001000000000000000000000000000000 0 1 1 2
00000001000000000000000000000000000000 0 2 1 2
00000000100000000000000000000000000000 0 1 1 2
00000000110000000000000000000000000000 0 1 1 2
00000000100000000000000000000000000000 0 2 1 2
00000000111000000000000000000000000000 0 2 1 2
00000000100000000000000000000000000000 0 2 1 2
00000000100000000000000000000000000000 0 1 1 2
00000001000000000000000000000000000000 0 2 1 2
00000000100000000000000000000000000000 -1 1 1 2
00000000001000000000000000000000000000 -1 1 2 2
00000001000000000000000000000000000000 0 1 1 2
00000000011000000000000000000000000000 0 2 2 2
00000000000001000000000000000000000000 -1 1 2 2
00000000100000000000000000000000000000 0 2 1 2
00000000010000000000000000000000000000 0 1 2 2
00000000100000000000000000000000000000 -1 2 1 2
00000000011100000000000000000000000000 -1 2 2 2
00000000100000000000000000000000000000 0 2 1 2
00000000100000000000000000000000000000 -1 2 1 2
00000000110000000000000000000000000000 0 2 1 2
00000000010000000000000000000000000000 0 1 1 2
00000000011100000000000000000000000000 -1 1 1 2
00000000100000000000000000000000000000 0 2 1 2
00000000011000000000000000000000000000 0 1 1 2
00000000100000000000000000000000000000 0 2 1 2
00000000100000000000000000000000000000 0 1 2 2
00000000011100000000000000000000000000 0 2 1 2
00000000001100000000000000000000000000 -1 1 2 2
00000000111111000000000000000000000000 -1 1 1 2
00000000100000000000000000000000000000 0 1 2 2
00000000100000000000000000000000000000 0 1 1 2
00000000100000000000000000000000000000 -1 1 2 2
00000000001010000000000000000000000000 -1 1 2 2
00000000100000000000000000000000000000 -1 1 2 2
00000000100000000000000000000000000000 -1 2 1 2
00000000100000000000000000000000000000 -1 2 2 2
00000000010000000000000000000000000000 0 1 1 2
00000000011100000000000000000000000000 -1 1 1 2
00000000011000000000000000000000000000 0 1 1 2
00000000100000000000000000000000000000 -1 2 1 2
00000000100000000000000000000000000000 0 2 1 2
00000000100000000000000000000000000000 0 1 2 2
00000000011101000000000000000000000000 -1 1 1 2
00000000011100000000000000000000000000 -1 2 2 2
00000000011100000000000000000000000000 -1 1 2 2
00000000011000000000000000000000000000 0 1 2 2
00000000011000000000000000000000000000 0 2 2 2
00000000010000000000000000000000000000 0 2 2 2
00000000010000000000000000000000000000 0 1 2 2
00000000010000000000000000000000000000 0 1 2 2
00000000010100000000000000000000000000 -1 1 2 2
00000000010100000000000000000000000000 -1 2 1 2
00000000010000000000000000000000000000 0 2 1 2
00000000010100000000000000000000000000 -1 1 1 2
00000000010000000000000000000000000000 0 2 1 2
00000000011000000000000000000000000000 0 2 2 2
00000000010000000000000000000000000000 -1 1 1 2
00000000010000000000000000000000000000 -1 2 1 2
00000000010000000000000000000000000000 0 1 2 2
00000000011000000000000000000000000000 0 2 1 2
00000000010000000000000000000000000000 0 2 2 2
00000000011000000000000000000000000000 -1 2 2 2
00000000010000000000000000000000000000 -1 1 1 2
00000000010000000000000000000000000000 0 1 1 2
00000000010000000000000000000000000000 -1 2 1 2
00000000011000000000000000000000000000 -1 2 1 2
00000000000100000000000000000000000000 -1 1 2 2
00000000110000000000000000000000000000 -1 2 1 2
00000000011100000000000000000000000000 -1 2 1 2
00000000100000000000000000000000000000 -1 2 1 2
00000000100000000000000000000000000000 -1 1 1 2
00000000100000000000000000000000000000 0 1 2 2
00000000111000000000000000000000000000 0 2 2 2
00000000100000000000000000000000000000 0 1 1 2
00000000001000000000000000000000000000 0 1 2 2
00000000100000000000000000000000000000 0 2 1 2
00000000100000000000000000000000000000 0 1 1 2
00000000011000000000000000000000000000 0 1 1 2
00000000111010000000000000000000000000 -1 1 1 2
00000000111000000000000000000000000000 0 2 1 2
00000000010000000000000000000000000000 0 1 1 2
00000000010000000000000000000000000000 0 2 1 2
00000000010000000000000000000000000000 0 1 1 2
00000000100000000000000000000000000000 0 2 1 2
00000000100000000000000000000000000000 -1 1 1 2
00000000010000000000000000000000000000 0 1 2 2
00000000010100000000000000000000000000 -1 1 2 2
00000000000000100000000000000000000000 -1 2 1 2
00000000000001111000000000000000000000 -1 2 2 2
00000000000001000000000000000000000000 -1 2 2 2
00000000000001100000000000000000000000 -1 1 1 2
00000000000001100000000000000000000000 -1 1 2 2
00000000000001100000000000000000000000 -1 2 2 2
00000000000000100000000000000000000000 -1 1 1 1
00000000000000000000100000000000000000 -1 1 1 1
00000000000000000000100000000000000000 -1 1 1 1
00000000000001000000000000000000000000 -1 2 2 2
00000000001000000000000000000000000000 0 1 2 2
00000000010000000000000000000000000000 0 2 2 2
00000000010000000000000000000000000000 0 2 1 2
00000000011100000000000000000000000000 -1 2 1 2
00000000011100000000000000000000000000 0 1 2 2
00000000011111000000000000000000000000 -1 2 1 2
00000000010000000000000000000000000000 0 1 1 2
00000000001100000000000000000000000000 -1 1 1 2
00000000010000000000000000000000000000 0 1 1 2
00000000010000000000000000000000000000 0 1 2 2
00000000010110000000000000000000000000 -1 1 1 2
00000000010000000000000000000000000000 0 1 2 2
00000000010000000000000000000000000000 -1 1 1 2
00000000010000000000000000000000000000 -1 2 1 2
00000000010000000000000000000000000000 0 2 2 2
00000000000100000000000000000000000000 -1 1 2 2
00000000000100000000000000000000000000 -1 2 2 2
00000000000011000000000000000000000000 -1 1 2 2
00000000000100000000000000000000000000 -1 2 2 2
00000000000100000000000000000000000000 -1 2 2 2
00000000001100000000000000000000000000 -1 1 1 2
00000000001110000000000000000000000000 -1 1 1 2
00000000001000000000000000000000000000 -1 1 1 2
00000000010000000000000000000000000000 0 1 2 2
00000000010000000000000000000000000000 0 2 1 2
00000000011000000000000000000000000000 0 2 1 2
00000000001000000000000000000000000000 0 2 1 2
00000000011000000000000000000000000000 0 1 1 2
00000000010000000000000000000000000000 0 2 1 2
00000000010000000000000000000000000000 0 2 1 2
00000000001100000000000000000000000000 -1 1 1 2
00000000010000000000000000000000000000 0 2 2 2
00000000001100000000000000000000000000 -1 2 1 2
00000000011000000000000000000000000000 -1 1 2 2
00000000011000000000000000000000000000 -1 2 1 2
00000000000100000000000000000000000000 -1 1 1 2
00000000000010000000000000000000000000 -1 1 2 2
00000000000011000000000000000000000000 -1 1 2 2
00000000001100000000000000000000000000 -1 1 2 2
00000000001000000000000000000000000000 0 2 2 2
00000000001110000000000000000000000000 0 2 1 2
00000000001000000000000000000000000000 -1 2 2 2
00000000001010000000000000000000000000 -1 1 2 2
00000000001000000000000000000000000000 0 2 1 2
00000000001100000000000000000000000000 -1 2 1 2
00000000001100000000000000000000000000 -1 2 1 2
00000000001000000000000000000000000000 0 2 1 2
00000000001100000000000000000000000000 -1 2 1 2
00000000001100000000000000000000000000 -1 2 1 2
00000000001000000000000000000000000000 0 2 1 2
00000000001100000000000000000000000000 -1 1 1 2
00000000001100000000000000000000000000 -1 2 1 2
00000000001100000000000000000000000000 0 2 2 2
00000000001100000000000000000000000000 -1 1 1 2
00000000001010000000000000000000000000 0 1 2 2
00000000001100000000000000000000000000 -1 2 2 2
00000000000001000000000000000000000000 -1 1 2 2
00000000000100000000000000000000000000 -1 2 1 2
00000000001000000000000000000000000000 0 1 2 2
00000000001110000000000000000000000000 -1 1 2 2
00000000000100000000000000000000000000 -1 1 2 2
00000000000100000000000000000000000000 -1 2 2 2
00000000000100000000000000000000000000 -1 1 2 2
00000000000011000000000000000000000000 0 2 1 2
00000000000000001000000000000000000000 -1 1 2 2
00000000000001000000000000000000000000 -1 1 2 2
00000000000000100000000000000000000000 -1 1 2 2
00000000000010000000000000000000000000 -1 1 1 2
00000000000010000000000000000000000000 -1 1 1 2
00000000000000110000000000000000000000 0 1 2 3
00000000000000100000000000000000000000 0 2 2 3
00000000000000010000000000000000000000 0 1 1 3
00000000000010000000000000000000000000 -1 1 1 2
00000000000010000000000000000000000000 -1 2 1 2
00000000000100000000000000000000000000 -1 1 2 2
00000000000100000000000000000000000000 -1 1 2 2
00000000000100000000000000000000000000 -1 1 2 2
00000000000100000000000000000000000000 0 1 2 2
00000000000100000000000000000000000000 -1 1 2 2
00000000000100000000000000000000000000 -1 1 2 2
00000000000010000000000000000000000000 -1 1 1 2
00000000000100000000000000000000000000 0 2 2 2
00000000000010000000000000000000000000 -1 1 1 2
00000000000001100000000000000000000000 -1 2 1 1
00000000000001100000000000000000000000 -1 1 1 1
00000000000001000000000000000000000000 0 1 2 1
00000000000001110000000000000000000000 -1 2 2 1
00000000000001000000000000000000000000 -1 1 1 2
00000000000001000000000000000000000000 0 2 1 2
00000000000001000000000000000000000000 -1 1 2 2
00000000000001000000000000000000000000 0 1 2 2
00000000000001100000000000000000000000 -1 2 2 2
00000000000001100000000000000000000000 -1 2 1 2
00000000000001000000000000000000000000 -1 1 1 2
00000000000001000000000000000000000000 -1 2 1 2
00000000000001000000000000000000000000 -1 1 2 2
00000000000001000000000000000000000000 -1 2 1 2
00000000000000000000000000000000000100 -1 1 2 2
00000000000000000000000000000000011100 -1 1 1 2
00000000000000000000000000000000010000 -1 2 1 2
00000000000000000000000000000000011000 0 2 1 1
00000000000000000000000000000000010000 0 1 1 1
00000000000000000000000000000000010000 0 1 1 1
00000000000000000000000000000000010000 0 2 1 1
00000000000000000000000000000000010000 0 1 1 1
00000000000000000000000000000000010000 0 1 1 1
00000000000000000000000000000000010000 0 1 1 1
00000000000000000000000000000000010000 0 2 1 1
00000000000000000000000000000000011000 0 2 1 1
00000000000000000000000000000000010110 0 2 1 1
00000000000000000000000000000000010000 0 1 1 1
00000000000000000000000000000000010000 0 2 1 2
00000000000000000000000000000000011100 0 2 1 1
00000000000000000000000000000000010000 0 1 1 1
00000000000000000000000000000000010000 0 2 1 1
00000000000000000000000000000000010000 0 2 1 1
00000000000000000000000000000000010000 0 1 1 1
00000000000000000000000000000000010000 0 2 1 1
00000000000000000000000000000000011000 0 2 1 1
00000000000000000000000000000000010000 0 1 1 1
00000000000000000000000000000000011100 0 2 1 1
00000000000000000000000000000000010000 0 1 1 1
00000000000000000000000000000000011000 0 2 1 1
00000000000000000000000000000000010000 0 2 1 1
00000000000000000000000000000000010000 0 2 1 1
00000000000000000000000000000000010000 0 2 1 1
00000000000000000000000000000000010000 0 2 2 1
00000000000000000000000000000000010000 0 1 2 1
00000000000000000000000000000000010000 0 2 1 1
00000000000000000000000000000000010000 0 2 1 1
00000000000000000000000000000000010000 0 1 1 1
00000000000000000000000000000000010000 -1 2 1 3
00000000000000000000000000000000011000 0 2 2 2
00000000000000000000000000000000011000 -1 1 1 2
00000000000000000000000000000000010000 -1 2 2 2
00000000000000000000000000000000001000 0 1 1 1
00000000000000000000000000000000001000 0 1 2 4
00000000000000000000000000000000100000 0 2 1 1
00000000000000000000000000000000100000 0 2 1 1
00000000000000000000000000000000100000 0 2 1 1
00000000000000000000000000000000001000 0 1 2 2
00000000000000000000000000000000010100 0 2 2 4
00000000000000000000000000000000100000 0 2 1 1
00000000000000001100000000000000000000 -1 1 2 3
00000000000000001000000000000000000000 0 2 2 3
00000000000000000111100000000000000000 0 1 1 3
00000000000000001000000000000000000000 0 2 1 3
00000000000000001000000000000000000000 0 2 2 3
00000000000000000000000000000000110000 0 2 1 1
00000000000000000000000000000000100000 0 1 1 1
00000000000000000000000000000000100000 0 1 1 1
00000000000000000000000000000000111100 0 1 1 1
00000000000000000000000000000000110000 0 1 1 1
00000000000000000000000000000000110000 0 2 1 1
00000000000000000000000000000000100000 0 1 1 1
00000000000000000000000000000000011011 0 1 1 1
00000000000000000000000000000000100000 0 1 1 1
00000000000000000000000000000000100000 0 2 1 1
00000000000000000000000000000000100000 0 2 1 1
00000000000000000000000000000000101110 0 1 1 1
00000000000000000000000000000000110000 0 2 1 1
00000000000000000000000000000000100000 0 2 1 1
00000000000000000000000000000000100000 0 1 1 1
00000000000000000000000000000000100000 0 2 1 1
00000000000000000000000000000000110000 0 2 2 1
00000000000000000000000000000000100000 0 1 1 1
00000000000000000000000000000000100000 0 1 2 1
00000000000000000000000000000000100000 0 2 1 1
00000000000000000000000000000000100000 0 2 1 1
00000000000000000000000000000000100000 0 2 1 1
00000000000000000000000000000000100000 0 2 2 2
00000000000000000000000000000000111100 0 2 1 2
00000000000000000000000000000000110000 0 1 1 2
00000000000000000000000000000000101000 -1 2 1 2
00000000000000000000000000000000100000 0 2 2 2
00000000000000000000000000000000100000 0 2 1 2
00000000000000000000000000000000110000 -1 2 2 2
00000000000000000000000000000000100000 0 1 2 2
00000000000000000000000000000000100000 0 2 2 2
00000000000000000000000000000000100000 0 2 1 2
00000000000000000000000000000000100000 -1 1 2 2
00000000000000000000000000000000100000 0 1 2 2
00000000000000000000000000000000100000 0 2 2 2
00000000000000000000000000000000100000 -1 1 1 2
00000000000000000000000000000000011000 0 2 1 4
00000000000000000000000000000000001000 0 1 1 1
00000000000011110000000000000000000000 0 2 2 1
00000000000010000000000000000000000000 0 1 1 1
00000000000011110000000000000000000000 0 2 1 1
00000000000010110000000000000000000000 -1 2 2 1
00000000000011100000000000000000000000 0 1 2 1
00000000000010000000000000000000000000 0 2 1 1
00000000000011110000000000000000000000 -1 1 2 1
00000000000011100000000000000000000000 0 1 2 1
00000000000010100000000000000000000000 -1 2 1 1
00000000000011000000000000000000000000 0 1 2 1
00000000000011110000000000000000000000 0 1 1 1
00000000000010000000000000000000000000 0 2 1 1
00000000000011000000000000000000000000 0 2 2 1
00000000000011000000000000000000000000 0 1 2 1
00000000000010000000000000000000000000 0 2 1 1
00000000000011110000000000000000000000 0 1 1 1
00000000000000110000000000000000000000 0 1 2 1
00000000000000100000000000000000000000 0 1 2 1
00000000000100000000000000000000000000 0 2 2 2
00000000000001000000000000000000000000 -1 2 1 2
00000000000001000000000000000000000000 0 1 2 2
00000000000001100000000000000000000000 0 2 1 2
00000000000000100000000000000000000000 -1 1 2 2
00000000000001000000000000000000000000 -1 2 2 2
00000000000001000000000000000000000000 -1 2 1 2
00000000000000100000000000000000000000 -1 1 1 2
00000000000000100000000000000000000000 -1 1 1 2
00000000000001100000000000000000000000 -1 2 1 2
00000000000010000000000000000000000000 -1 2 1 2
00000000000010000000000000000000000000 -1 1 1 2
00000000000011000000000000000000000000 -1 1 1 2
00000000000100000000000000000000000000 -1 2 1 2
00000000000110000000000000000000000000 -1 2 1 2
00000000000100000000000000000000000000 -1 1 2 2
00000000000100000000000000000000000000 -1 2 2 2
00000000000010000000000000000000000000 -1 2 1 2
00000000000100000000000000000000000000 0 1 2 2
00000000000110000000000000000000000000 -1 2 1 2
00000000000100000000000000000000000000 -1 2 2 2
00000000000100000000000000000000000000 0 1 2 2
00000000000100000000000000000000000000 0 2 1 2
00000000000100000000000000000000000000 -1 1 2 2
00000000000100000000000000000000000000 -1 2 1 2
00000000000001000000000000000000000000 -1 1 2 2
00000000000011110000000000000000000000 0 2 1 2
00000000000100000000000000000000000000 -1 2 1 2
00000000000100000000000000000000000000 -1 1 2 2
00000000000100000000000000000000000000 -1 2 1 2
00000000000100000000000000000000000000 -1 2 2 2
00000000000100000000000000000000000000 0 1 1 2
00000000000100000000000000000000000000 0 2 1 2
00000000000100000000000000000000000000 0 1 1 2
00000000000110000000000000000000000000 -1 2 1 2
00000000000100000000000000000000000000 0 1 2 2
00000000000110000000000000000000000000 -1 2 1 2
00000000000001000000000000000000000000 0 2 1 1
00000000000001100000000000000000000000 0 2 1 1
00000000000001000000000000000000000000 0 1 1 1
00000000000001100000000000000000000000 -1 1 1 1
00000000000011100000000000000000000000 0 2 2 1
00000000000011100000000000000000000000 0 1 2 1
00000000000010000000000000000000000000 0 2 1 1
00000000000011110000000000000000000000 -1 1 2 1
00000000000010000000000000000000000000 0 2 1 1
00000000000010000000000000000000000000 0 1 2 1
00000000000011100000000000000000000000 0 2 2 1
00000000000010000000000000000000000000 0 1 2 1
00000000000011000000000000000000000000 0 2 1 1
00000000000011000000000000000000000000 0 2 1 1
00000000000010000000000000000000000000 0 1 2 1
00000000000011100000000000000000000000 0 1 1 1
00000000000010100000000000000000000000 0 2 2 1
00000000000011000000000000000000000000 0 2 2 1
00000000000010000000000000000000000000 0 1 2 1
00000000000000100000000000000000000000 0 1 2 1
00000000000011110000000000000000000000 0 2 2 1
00000000000011100000000000000000000000 0 1 2 1
00000000000010000000000000000000000000 0 2 2 1
00000000000010000000000000000000000000 0 1 2 1
00000000000001101000000000000000000000 0 1 1 1
00000000000001000000000000000000000000 -1 1 2 1
00000000000000100000000000000000000000 -1 1 2 1
00000000000000100000000000000000000000 -1 2 2 1
00000000000001100000000000000000000000 -1 2 1 1
00000000000001000000000000000000000000 0 1 1 1
00000000000000100000000000000000000000 -1 1 2 1
00000000000001000000000000000000000000 0 2 1 1
00000000000001000000000000000000000000 0 2 1 1
00000000000010000000000000000000000000 0 2 1 1
00000000000001000000000000000000000000 -1 2 1 1
00000000000010000000000000000000000000 -1 1 2 1
00000000000010000000000000000000000000 -1 2 1 1
00000000000001000000000000000000000000 0 2 1 1
00000000000000001000000000000000000000 -1 1 2 1
00000000000001000000000000000000000000 0 1 1 1
00000000000011100000000000000000000000 0 2 1 1
00000000000010000000000000000000000000 0 1 2 1
00000000000011000000000000000000000000 -1 2 1 1
00000000000011100000000000000000000000 0 2 2 1
00000000000011000000000000000000000000 0 2 1 1
00000000000011100000000000000000000000 0 2 1 1
00000000000010000000000000000000000000 0 1 2 1
00000000000011110000000000000000000000 0 2 1 1
00000000000011100000000000000000000000 -1 2 2 1
00000000000010000000000000000000000000 0 2 1 1
00000000000010000000000000000000000000 0 1 1 1
00000000000010000000000000000000000000 0 1 2 1
00000000000010000000000000000000000000 0 2 1 1
00000000000011110000000000000000000000 0 2 1 1
00000000000010000000000000000000000000 0 1 2 1
00000000000001000000000000000000000000 0 1 1 1
00000000000000010000000000000000000000 0 1 2 1
00000000000000000100000000000000000000 0 1 2 1
00000000000001000000000000000000000000 0 1 1 1
00000000000010000000000000000000000000 0 2 1 1
00000000000011100000000000000000000000 0 1 1 1
00000000000010000000000000000000000000 0 2 1 1
00000000000011000000000000000000000000 0 1 1 1
00000000000010000000000000000000000000 0 1 1 1
00000000000000100000000000000000000000 -1 1 2 2
00000000000000100000000000000000000000 -1 1 2 2
00000000000001000000000000000000000000 -1 1 1 2
00000000000010000000000000000000000000 -1 2 1 2
00000000000000001000000000000000000000 0 2 2 2
00000000000000100000000000000000000000 -1 1 2 2
00000000000001000000000000000000000000 -1 1 1 2
00000000000010000000000000000000000000 -1 1 1 2
00000000000011000000000000000000000000 0 1 1 2
00000000000010000000000000000000000000 0 2 1 2
00000000000011000000000000000000000000 -1 2 1 2
00000000000011000000000000000000000000 -1 1 1 2
00000000000010000000000000000000000000 0 1 2 2
00000000000010000000000000000000000000 0 2 2 2
00000000000000100000000000000000000000 -1 2 2 2
00000000000001100000000000000000000000 0 1 1 1
00000000000001000000000000000000000000 0 2 1 1
00000000000001000000000000000000000000 -1 1 1 2
00000000000000100000000000000000000000 -1 1 2 2
00000000000010000000000000000000000000 -1 2 1 2
00000000000010000000000000000000000000 -1 1 2 2
00000000000010000000000000000000000000 -1 2 1 2
00000000000010000000000000000000000000 -1 2 1 2
00000000000010000000000000000000000000 -1 2 1 2
00000000000010000000000000000000000000 -1 1 1 2
00000000000010000000000000000000000000 -1 1 1 2
00000000000010000000000000000000000000 -1 2 1 2
00000000000010000000000000000000000000 -1 1 2 2
00000000000010000000000000000000000000 -1 2 1 2
00000000000001000000000000000000000000 -1 1 1 2
00000000000001100000000000000000000000 -1 2 1 2
00000000000001000000000000000000000000 -1 1 1 2
00000000000000100100000000000000000000 0 1 2 2
00000000000000100000000000000000000000 0 1 2 2
00000000000000001000000000000000000000 0 1 2 2
00000000000001000010000000000000000000 0 1 1 2
00000000000001100000000000000000000000 -1 2 1 2
00000000000000100000000000000000000000 -1 1 2 2
00000000000011000000000000000000000000 -1 2 2 2
00000000000011000000000000000000000000 -1 2 2 2
00000000000010000000000000000000000000 -1 2 2 2
00000000000010000000000000000000000000 -1 2 2 2
00000000000010000000000000000000000000 0 1 2 2
00000000000010000000000000000000000000 -1 1 2 2
00000000000011000000000000000000000000 -1 2 2 2
00000000000010000000000000000000000000 0 2 2 2
00000000000010000000000000000000000000 -1 2 1 2
00000000000000110000000000000000000000 0 1 1 1
00000000000001000000000000000000000000 0 1 2 1
00000000000001000000000000000000000000 0 2 1 1
00000000000001000000000000000000000000 0 2 1 1
00000000000001000000000000000000000000 0 1 2 1
00000000000001000000000000000000000000 0 2 2 1
00000000000000110000000000000000000000 0 1 1 1
00000000000000110000000000000000000000 0 1 1 1
00000000000001000000000000000000000000 0 2 1 1
00000000000001000000000000000000000000 0 2 2 1
00000000000000100000000000000000000000 -1 1 1 2
00000000000000100000000000000000000000 -1 2 1 1
00000000000000100000000000000000000000 -1 1 1 1
00000000000000100000000000000000000000 -1 1 1 1
00000000000000100000000000000000000000 -1 2 1 1
00000000000000100000000000000000000000 -1 1 2 1
00000000000000100000000000000000000000 -1 2 2 1
00000000000000000000000000000001000000 0 1 1 1
00000000000000100000000000000000000000 -1 1 1 1
00000000000000100000000000000000000000 -1 1 1 1
00000000000000100000000000000000000000 -1 2 1 1
00000000000000100000000000000000000000 -1 1 1 1
00000000000000100000000000000000000000 -1 2 2 1
00000000000000100000000000000000000000 0 2 1 1
00000000000000100000000000000000000000 0 2 1 1
00000000000000010000000000000000000000 0 1 2 1
00000000000000100000000000000000000000 0 1 1 1
00000000000000100000000000000000000000 -1 1 1 2
00000000000000100000000000000000000000 -1 1 1 2
00000000000001000000000000000000000000 0 2 1 1
00000000000001100000000000000000000000 0 1 2 1
00000000000001000000000000000000000000 0 1 1 1
00000000000001100000000000000000000000 0 2 1 1
00000000000001000000000000000000000000 0 1 2 1
00000000000000001000000000000000000000 0 1 2 1
00000000000001000000000000000000000000 0 2 1 1
00000000000001000000000000000000000000 0 1 2 1
00000000000001110000000000000000000000 0 1 2 1
00000000000001000000000000000000000000 0 2 1 1
00000000000001000000000000000000000000 0 1 1 1
00000000000001000000000000000000000000 0 2 1 1
00000000000000100000000000000000000000 0 2 1 1
00000000000001000000000000000000000000 -1 2 1 1
00000000000001000000000000000000000000 -1 1 2 1
00000000000000010000000000000000000000 0 1 1 1
00000000000000010000000000000000000000 0 1 1 1
00000000000000010000000000000000000000 0 1 1 1
00000000000000110000000000000000000000 0 2 1 1
00000000000000010000000000000000000000 0 1 1 1
00000000000000110000000000000000000000 -1 2 2 1
00000000000000100000000000000000000000 -1 2 1 1
00000000000000111000000000000000000000 0 2 1 1
00000000000000100000000000000000000000 0 2 1 1
00000000000000100000000000000000000000 0 2 1 1
00000000000000100000000000000000000000 0 2 1 1
00000000000000100000000000000000000000 0 2 1 1
00000000000000100000000000000000000000 -1 2 1 2
00000000000000100000000000000000000000 -1 2 1 2
00000000000001000000000000000000000000 0 1 2 2
00000000000000100000000000000000000000 -1 1 1 2
00000000000000100000000000000000000000 -1 2 1 2
00000000000001000000000000000000000000 -1 1 2 2
00000000000000010000000000000000000000 0 1 2 2
00000000000000100000000000000000000000 0 1 1 2
00000000000000100000000000000000000000 -1 1 1 2
00000000000000001000000000000000000000 0 1 2 2
00000000000000100000000000000000000000 -1 2 1 2
00000000000000100000000000000000000000 -1 2 1 2
00000000000000100000000000000000000000 0 1 1 2
00000000000000100000000000000000000000 -1 2 1 2
00000000000000000100000000000000000000 0 1 2 2
00000000000000100000000000000000000000 -1 1 1 2
00000000000000011000000000000000000000 -1 1 2 2
00000000000000100000000000000000000000 -1 2 1 2
00000000000000100000000000000000000000 -1 2 1 2
00000000000000110000000000000000000000 -1 2 1 1
00000000000000100000000000000000000000 -1 1 1 1
00000000000000110000000000000000000000 0 2 1 1
00000000000000110000000000000000000000 0 1 2 1
00000000000000110000000000000000000000 0 2 2 1
00000000000000100000000000000000000000 0 2 1 1
00000000000000110000000000000000000000 0 1 2 1
00000000000000110000000000000000000000 0 2 1 1
00000000000000100000000000000000000000 0 2 1 1
00000000000000110000000000000000000000 0 2 1 3
00000000000000110000000000000000000000 -1 1 1 3
00000000000000110000000000000000000000 0 2 2 3
00000000000000100000000000000000000000 0 2 2 3
00000000000000100000000000000000000000 0 2 2 3
00000000000000100000000000000000000000 0 1 2 3
00000000000000011000000000000000000000 0 2 1 3
00000000000000100000000000000000000000 0 1 2 3
00000000000000101000000000000000000000 0 2 2 3
00000000000000100000000000000000000000 0 1 2 3
00000000000000100000000000000000000000 0 2 1 3
00000000000000011010000000000000000000 0 1 1 2
00000000000000001000000000000000000000 0 1 2 2
00000000000000010000000000000000000000 -1 1 1 1
00000000000000010000000000000000000000 -1 1 2 2
00000000000000010000000000000000000000 0 1 2 2
00000000000000010000000000000000000000 -1 1 2 3
00000000000000000000100000000000000000 0 1 2 2
00000000000000000010000000000000000000 0 1 2 2
00000000000000010000000000000000000000 0 2 1 2
00000000000000001000000000000000000000 -1 2 2 2
00000000000000001000000000000000000000 0 2 2 2
00000000000000001100000000000000000000 -1 2 2 2
00000000000000011100000000000000000000 0 2 1 1
00000000000000001000000000000000000000 0 2 2 1
00000000000000010000000000000000000000 -1 2 1 1
00000000000000001110000000000000000000 0 2 2 1
00000000000000010000000000000000000000 0 1 1 1
00000000000000010000000000000000000000 -1 1 1 1
00000000000000001000000000000000000000 -1 2 2 1
00000000000000010000000000000000000000 0 2 1 1
00000000000000001000000000000000000000 0 1 2 1
00000000000000100000000000000000000000 -1 2 2 1
00000000000000110000000000000000000000 -1 1 1 1
00000000000000010100000000000000000000 0 1 1 1
00000000000000100000000000000000000000 -1 2 1 1
00000000000000011000000000000000000000 -1 1 1 1
00000000000000010000000000000000000000 0 1 1 1
00000000000000000110000000000000000000 0 1 2 1
00000000000000010000000000000000000000 0 2 1 1
00000000000000010000000000000000000000 -1 1 1 1
00000000000000101000000000000000000000 0 2 1 2
00000000000000111110000000000000000000 0 2 1 2
00000000000000010000000000000000000000 -1 2 1 2
00000000000000010000000000000000000000 0 1 2 2
00000000000000001000000000000000000000 0 1 2 1
00000000000000010000000000000000000000 -1 1 1 1
00000000000000001100000000000000000000 0 2 2 1
00000000000000100000000000000000000000 -1 1 1 1
00000000000000100000000000000000000000 -1 2 2 1
00000000000000010000000000000000000000 0 2 1 1
00000000000000011000000000000000000000 0 1 1 1
00000000000000000100000000000000000000 0 1 2 2
00000000000000010000000000000000000000 -1 2 1 2
00000000000000101000000000000000000000 0 2 2 2
00000000000000100000000000000000000000 -1 1 2 2
00000000000000100000000000000000000000 -1 2 1 2
00000000000000100000000000000000000000 -1 2 2 2
00000000000000100000000000000000000000 -1 2 2 2
00000000000000111000000000000000000000 0 2 1 2
00000000000000011100000000000000000000 0 2 1 1
00000000000000010000000000000000000000 -1 2 1 1
00000000000000011000000000000000000000 0 1 2 1
00000000000000001000000000000000000000 0 1 1 1
00000000000000001110000000000000000000 0 2 1 1
00000000000000001100000000000000000000 0 1 1 1
00000000000000001000000000000000000000 0 2 1 1
00000000000000001110000000000000000000 0 2 1 1
00000000000000001000000000000000000000 0 2 1 1
00000000000000001000000000000000000000 -1 2 1 1
00000000000000001000000000000000000000 0 2 1 1
00000000000000001111000000000000000000 -1 2 1 1
00000000000000001000000000000000000000 0 1 1 1
00000000000000000010000000000000000000 0 1 2 1
00000000000000001100000000000000000000 -1 1 2 1
00000000000000001111000000000000000000 0 2 1 1
00000000000000001100000000000000000000 0 1 1 1
00000000000000001000000000000000000000 0 2 1 1
00000000000000100000000000000000000000 0 1 2 2
00000000000000100000000000000000000000 -1 1 2 2
00000000000000100000000000000000000000 -1 2 1 2
00000000000000000001100000000000000000 -1 1 2 2
00000000000000100000000000000000000000 -1 2 1 2
00000000000000110000000000000000000000 0 1 2 2
00000000000000100000000000000000000000 0 2 2 2
00000000000000100000000000000000000000 0 1 2 2
00000000000000100000000000000000000000 0 2 2 2
00000000000000100000000000000000000000 -1 2 1 2
00000000000000100000000000000000000000 -1 1 1 2
00000000000000100000000000000000000000 -1 1 1 2
00000000000000100000000000000000000000 -1 2 1 2
00000000000000100000000000000000000000 0 2 1 2
00000000000000100000000000000000000000 -1 2 1 2
00000000000000100000000000000000000000 0 1 1 2
00000000000000100000000000000000000000 0 2 1 2
00000000000000100000000000000000000000 -1 2 2 1
00000000000000110000000000000000000000 -1 2 1 1
00000000000000100000000000000000000000 -1 2 1 1
00000000000000100000000000000000000000 0 1 2 1
00000000000000100000000000000000000000 -1 2 2 1
00000000000000100000000000000000000000 -1 1 2 2
00000000000000100000000000000000000000 -1 2 2 2
00000000000000100000000000000000000000 0 1 1 2
00000000000000100000000000000000000000 0 1 2 2
00000000000000001000000000000000000000 0 2 2 2
00000000000000100000000000000000000000 -1 1 2 2
00000000000000100000000000000000000000 -1 2 1 2
00000000000000000100000000000000000000 0 1 2 2
00000000000000010000000000000000000000 -1 1 1 2
00000000000000100000000000000000000000 -1 1 2 2
00000000000000100000000000000000000000 -1 2 1 2
00000000000000011000000000000000000000 0 2 1 1
00000000000000011000000000000000000000 -1 2 1 1
00000000000000010000000000000000000000 0 2 1 1
00000000000000011000000000000000000000 0 1 1 1
00000000000000011100000000000000000000 0 2 1 1
00000000000000111000000000000000000000 0 1 2 2
00000000000000110000000000000000000000 0 2 1 2
00000000000000100000000000000000000000 -1 1 2 2
00000000000000100000000000000000000000 -1 2 1 2
00000000000000011000000000000000000000 0 1 1 2
00000000000000100000000000000000000000 -1 1 2 2
00000000000000010000000000000000000000 0 2 2 2
00000000000000010000000000000000000000 0 1 1 2
00000000000000010000000000000000000000 -1 2 1 2
00000000000000001111000000000000000000 0 2 1 2
00000000000000010000000000000000000000 0 2 1 2
00000000000000010000000000000000000000 -1 1 2 2
00000000000000010000000000000000000000 -1 1 1 2
00000000000000000100000000000000000000 0 2 1 2
00000000000000000001100000000000000000 0 1 2 3
00000000000000000000100000000000000000 0 2 1 1
00000000000000000000100000000000000000 -1 2 1 1
00000000000000000000110000000000000000 -1 2 2 1
00000000000000000000110000000000000000 0 2 2 1
00000000000000000001000000000000000000 0 1 1 3
00000000000000000001000000000000000000 0 1 2 3
00000000000000010000000000000000000000 0 2 2 3
00000000000000010000000000000000000000 0 2 1 3
00000000000000010000000000000000000000 0 2 1 3
00000000000000010000000000000000000000 0 1 2 3
00000000000000001000000000000000000000 0 1 1 3
00000000000000010000000000000000000000 0 2 1 3
00000000000000010000000000000000000000 0 2 2 3
00000000000000001000000000000000000000 0 1 1 3
00000000000000010000000000000000000000 0 1 2 3
00000000000000001000000000000000000000 0 1 1 3
00000000000000011111100000000000000000 0 2 1 3
00000000000000011000000000000000000000 0 2 2 3
00000000000000010000000000000000000000 0 1 1 3
00000000000000010000000000000000000000 0 2 2 3
00000000000000010000000000000000000000 0 1 2 3
00000000000000010100000000000000000000 0 2 2 3
00000000000000010000000000000000000000 -1 2 1 3
00000000000000010000000000000000000000 -1 1 2 3
00000000000000010000000000000000000000 0 2 1 3
00000000000000010000000000000000000000 0 1 1 3
00000000000000010000000000000000000000 0 1 1 3
00000000000000010000000000000000000000 0 1 2 3
00000000000000010000000000000000000000 0 2 1 3
00000000000000001000000000000000000000 0 1 1 3
00000000000000010000000000000000000000 0 1 2 3
00000000000000011000000000000000000000 0 2 1 3
00000000000000011000000000000000000000 0 2 1 3
00000000000000010000000000000000000000 -1 1 2 3
00000000000000011011000000000000000000 0 2 1 3
00000000000000010000000000000000000000 0 1 2 3
00000000000000001110000000000000000000 -1 2 1 3
00000000000000011111000000000000000000 -1 1 1 3
00000000000000011000000000000000000000 0 2 1 3
00000000000000010000000000000000000000 0 1 2 3
00000000000000010000000000000000000000 0 1 1 3
00000000000000001000000000000000000000 0 1 1 3
00000000000000010000000000000000000000 0 1 2 3
00000000000000010000000000000000000000 0 2 1 3
00000000000000001100000000000000000000 0 2 1 3
00000000000000011000000000000000000000 0 1 1 3
00000000000000010000000000000000000000 0 2 1 3
00000000000000010000000000000000000000 -1 2 1 3
00000000000000010000000000000000000000 0 2 1 3
00000000000000010000000000000000000000 0 2 1 3
00000000000000000101000000000000000000 0 1 2 2
00000000000000000111000000000000000000 0 1 2 2
00000000000000001000000000000000000000 -1 2 1 3
00000000000000001000000000000000000000 -1 1 1 3
00000000000000001000000000000000000000 -1 1 2 3
00000000000000001100000000000000000000 0 2 1 1
00000000000000001100000000000000000000 0 2 1 1
00000000000000001110000000000000000000 0 1 1 1
00000000000000011000000000000000000000 0 2 1 1
00000000000000011000000000000000000000 0 2 1 1
00000000000000010000000000000000000000 0 2 1 1
00000000000000010000000000000000000000 0 2 1 1
00000000000000001000000000000000000000 -1 2 1 3
00000000000000000100000000000000000000 0 1 2 1
00000000000000001100000000000000000000 0 1 1 1
00000000000000001000000000000000000000 0 1 1 1
00000000000000001000000000000000000000 0 1 1 1
00000000000000001000000000000000000000 0 1 1 1
00000000000000010000000000000000000000 -1 2 2 1
00000000000000001000000000000000000000 0 1 1 1
00000000000000000110000000000000000000 0 1 2 2
00000000000000000010000000000000000000 0 1 2 2
00000000000000010000000000000000000000 0 2 1 2
00000000000000010000000000000000000000 0 1 1 2
00000000000000001100000000000000000000 0 1 1 3
00000000000000000110000000000000000000 0 1 1 1
00000000000000000100000000000000000000 0 1 1 1
00000000000000000111110000000000000000 0 2 1 1
00000000000000000001000000000000000000 0 2 2 3
00000000000000001000000000000000000000 0 2 2 3
00000000000000000111010000000000000000 0 2 1 3
00000000000000000111000000000000000000 0 2 1 3
00000000000000000010000000000000000000 0 2 2 3
00000000000000001000000000000000000000 0 2 1 2
00000000000000001000000000000000000000 -1 1 1 2
00000000000000000100000000000000000000 0 1 2 2
00000000000000001101000000000000000000 0 1 1 1
00000000000000001000000000000000000000 0 1 1 1
00000000000000010000000000000000000000 -1 2 1 1
00000000000000000110000000000000000000 0 1 2 1
00000000000000000001000000000000000000 0 1 2 1
00000000000000000110000000000000000000 0 1 1 1
00000000000000000100000000000000000000 0 2 1 1
00000000000000010000000000000000000000 0 2 1 3
00000000000000011000000000000000000000 0 1 2 3
00000000000000010000000000000000000000 0 2 2 3
00000000000000010000000000000000000000 0 1 2 3
00000000000000011000000000000000000000 0 2 1 2
00000000000000010000000000000000000000 0 2 2 3
00000000000000010000000000000000000000 -1 2 1 3
00000000000000010000000000000000000000 -1 1 2 3
00000000000000010000000000000000000000 -1 2 2 3
00000000000000010000000000000000000000 -1 2 1 3
00000000000000000100000000000000000000 0 1 2 3
00000000000000010000000000000000000000 0 2 2 2
00000000000000000001000000000000000000 0 1 2 2
00000000000000001000000000000000000000 0 1 1 2
00000000000000000110000000000000000000 0 1 2 2
00000000000000001110000000000000000000 0 2 1 1
00000000000000000110000000000000000000 0 1 1 1
00000000000000000100000000000000000000 -1 2 1 1
00000000000000000100000000000000000000 0 1 1 1
00000000000000001000000000000000000000 0 1 1 1
00000000000000001000000000000000000000 0 2 2 1
00000000000000001000000000000000000000 0 2 1 1
00000000000000011010100000000000000000 -1 1 1 2
00000000000000010000000000000000000000 0 2 1 2
00000000000000010000000000000000000000 -1 1 2 2
00000000000000010000000000000000000000 -1 2 1 2
00000000000000010000000000000000000000 -1 2 1 2
00000000000000010000000000000000000000 -1 2 1 2
00000000000000010000000000000000000000 -1 1 1 2
00000000000000011000000000000000000000 0 1 2 2
00000000000000010000000000000000000000 -1 1 1 2
00000000000000001000000000000000000000 0 1 2 1
00000000000000001100000000000000000000 -1 1 1 1
00000000000000001111010000000000000000 0 2 1 1
00000000000000000100000000000000000000 0 1 1 1
00000000000000000100000000000000000000 0 1 1 1
00000000000000000110000000000000000000 0 2 1 1
00000000000000000111100000000000000000 0 1 2 3
00000000000000000100000000000000000000 0 1 1 1
00000000000000000111100000000000000000 0 2 1 1
00000000000000000100000000000000000000 0 2 1 3
00000000000000000101000000000000000000 0 2 2 3
00000000000000000100000000000000000000 0 2 1 3
00000000000000000100000000000000000000 0 1 1 3
00000000000000000111000000000000000000 0 2 1 3
00000000000000000000100000000000000000 0 1 2 3
00000000000000000111000000000000000000 0 1 1 3
00000000000000000100000000000000000000 0 2 1 3
00000000000000000100000000000000000000 0 1 1 3
00000000000000000100000000000000000000 0 1 2 3
00000000000000000100000000000000000000 0 2 1 3
00000000000000000100000000000000000000 0 1 1 3
00000000000000000110000000000000000000 0 2 1 3
00000000000000000100000000000000000000 -1 2 1 3
00000000000000000100000000000000000000 0 1 1 3
00000000000000000100000000000000000000 0 2 1 3
00000000000000000111101000000000000000 0 1 2 3
00000000000000000100000000000000000000 0 2 2 3
00000000000000000100000000000000000000 0 1 1 3
00000000000000000100000000000000000000 0 2 1 3
00000000000000000101100000000000000000 0 1 1 1
00000000000000000100000000000000000000 -1 1 1 1
00000000000000000010000000000000000000 0 2 2 1
00000000000000000100000000000000000000 0 2 1 1
00000000000000001110110000000000000000 0 2 1 1
00000000000000001110000000000000000000 0 2 1 1
00000000000000000110000000000000000000 0 2 1 2
00000000000000001000000000000000000000 -1 1 2 3
00000000000000000100000000000000000000 0 1 1 2
00000000000000000000010000000000000000 -1 2 2 2
00000000000000000100000000000000000000 0 1 1 2
00000000000000000100000000000000000000 0 2 1 2
00000000000000000100000000000000000000 0 1 2 1
00000000000000000100000000000000000000 0 1 1 2
00000000000000001000000000000000000000 -1 2 1 3
00000000000000000010000000000000000000 0 1 2 2
00000000000000000111000000000000000000 0 1 1 2
00000000000000000100000000000000000000 0 2 1 2
00000000000000000001000000000000000000 0 1 2 2
00000000000000000111100000000000000000 -1 1 1 2
00000000000000000100000000000000000000 0 1 1 2
00000000000000001000000000000000000000 -1 2 1 3
00000000000000001100000000000000000000 0 1 1 2
00000000000000000100000000000000000000 0 2 1 2
00000000000000001000000000000000000000 0 1 2 2
00000000000000000110000000000000000000 0 1 1 1
00000000000000000100000000000000000000 0 2 1 3
00000000000000001000000000000000000000 0 1 2 3
00000000000000001000000000000000000000 0 2 1 3
00000000000000001000000000000000000000 0 1 1 3
00000000000000001000000000000000000000 0 2 1 3
00000000000000001000000000000000000000 0 1 1 3
00000000000000001000000000000000000000 0 2 1 3
00000000000000001000000000000000000000 0 1 1 3
00000000000000001000000000000000000000 0 2 2 3
00000000000000001000000000000000000000 0 1 1 3
00000000000000001100000000000000000000 0 1 1 3
00000000000000001000000000000000000000 0 2 1 3
00000000000000001000000000000000000000 0 1 1 3
00000000000000000110000000000000000000 -1 2 1 3
00000000000000001000000000000000000000 0 2 2 3
00000000000000001000000000000000000000 0 1 2 3
00000000000000000010000000000000000000 0 2 2 3
00000000000000001000000000000000000000 0 1 2 3
00000000000000001000000000000000000000 0 2 1 3
00000000000000001000000000000000000000 0 1 1 3
00000000000000001100000000000000000000 0 2 1 3
00000000000000001000000000000000000000 -1 1 1 3
00000000000000001000000000000000000000 -1 2 1 3
00000000000000000111000000000000000000 0 2 1 2
00000000000000000001100000000000000000 -1 1 2 2
00000000000000001000000000000000000000 -1 2 1 2
00000000000000001000000000000000000000 -1 1 2 2
00000000000000001000000000000000000000 -1 2 1 2
00000000000000001000000000000000000000 -1 1 2 2
00000000000000001000000000000000000000 -1 1 2 2
00000000000000001110000000000000000000 0 2 1 1
00000000000000001000000000000000000000 0 1 1 1
00000000000000001000000000000000000000 0 1 2 1
00000000000000000110000000000000000000 0 1 1 1
00000000000000000100000000000000000000 0 1 1 2
00000000000000000010000000000000000000 0 1 2 2
00000000000000000100000000000000000000 0 2 1 1
00000000000000000001000000000000000000 -1 1 2 1
00000000000000000110000000000000000000 0 1 1 1
00000000000000000100000000000000000000 0 1 1 1
00000000000000001000000000000000000000 0 1 2 1
00000000000000001111100000000000000000 0 2 1 1
00000000000000001000000000000000000000 0 2 2 2
00000000000000001000100000000000000000 -1 1 2 2
00000000000000001100000000000000000000 0 1 1 2
00000000000000001111100000000000000000 0 2 1 2
00000000000000001000000000000000000000 0 1 1 2
00000000000000001000000000000000000000 0 2 2 2
00000000000000001000000000000000000000 0 2 2 2
00000000000000001100000000000000000000 0 1 2 2
00000000000000001111100000000000000000 -1 2 1 2
00000000000000001110000000000000000000 0 1 2 2
00000000000000000001000000000000000000 0 1 2 1
00000000000000000011000000000000000000 0 2 1 1
00000000000000000010100000000000000000 0 1 1 1
00000000000000000000010000000000000000 0 1 2 2
00000000000000000001000000000000000000 0 1 2 2
00000000000000000011011100000000000000 0 1 2 1
00000000000000000111000000000000000000 0 1 1 1
00000000000000000000001000000000000000 0 1 2 2
00000000000000000111000000000000000000 0 2 1 2
00000000000000000000001000000000000000 -1 1 2 2
00000000000000000111100000000000000000 -1 2 1 1
00000000000000000100000000000000000000 -1 2 1 1
00000000000000000110000000000000000000 0 1 1 1
00000000000000000100000000000000000000 0 2 1 1
00000000000000000001000000000000000000 -1 2 2 1
00000000000000000110000000000000000000 -1 2 1 1
00000000000000000100000000000000000000 0 2 1 1
00000000000000000010000000000000000000 0 2 1 1
00000000000000000010000000000000000000 -1 1 1 1
00000000000000000010000000000000000000 0 1 1 1
00000000000000000011000000000000000000 0 1 1 1
00000000000000000000010000000000000000 0 2 2 1
00000000000000000010000000000000000000 0 1 1 1
00000000000000000011000000000000000000 -1 2 1 1
00000000000000000100000000000000000000 0 2 1 1
00000000000000000111000000000000000000 -1 1 1 1
00000000000000001000000000000000000000 0 2 2 2
00000000000000001000000000000000000000 0 1 2 2
00000000000000001110000000000000000000 0 1 1 2
00000000000000001000000000000000000000 0 2 2 2
00000000000000001000000000000000000000 0 1 2 2
00000000000000001000000000000000000000 0 1 2 2
00000000000000001000000000000000000000 0 2 1 2
00000000000000001000000000000000000000 0 2 2 2
00000000000000001101100000000000000000 -1 2 1 2
00000000000000001000000000000000000000 0 1 1 2
00000000000000001001100000000000000000 -1 1 2 2
00000000000000001000000000000000000000 0 2 2 2
00000000000000001101000000000000000000 0 2 2 2
00000000000000001000000000000000000000 -1 2 2 2
00000000000000000110000000000000000000 0 1 1 1
00000000000000000010000000000000000000 0 1 2 3
00000000000000000100000000000000000000 0 2 1 1
00000000000000000100000000000000000000 0 2 1 1
00000000000000000110000000000000000000 0 2 1 1
00000000000000000110000000000000000000 0 2 1 1
00000000000000000110000000000000000000 0 1 1 1
00000000000000000111000000000000000000 -1 2 1 1
00000000000000000001100000000000000000 -1 2 2 2
00000000000000000100000000000000000000 0 2 1 2
00000000000000000101100000000000000000 -1 2 2 2
00000000000000000100000000000000000000 0 2 1 2
00000000000000000100000000000000000000 0 2 1 2
00000000000000000101100000000000000000 -1 1 1 2
00000000000000000010000000000000000000 0 2 1 3
00000000000000000000010000000000000000 0 2 2 3
00000000000000000000110000000000000000 0 1 2 3
00000000000000000010000000000000000000 0 2 2 3
00000000000000000010000000000000000000 0 1 1 3
00000000000000000100000000000000000000 0 2 1 1
00000000000000000110000000000000000000 0 1 2 1
00000000000000000100000000000000000000 0 2 1 1
00000000000000000110000000000000000000 0 2 2 2
00000000000000000001000000000000000000 -1 1 2 2
00000000000000000000100000000000000000 -1 1 2 2
00000000000000000110000000000000000000 0 1 1 1
00000000000000000110000000000000000000 0 2 2 1
00000000000000000110000000000000000000 -1 2 2 1
00000000000000000001000000000000000000 0 2 2 2
00000000000000000100000000000000000000 0 2 2 2
00000000000000000100000000000000000000 0 1 2 2
00000000000000000100000000000000000000 0 2 1 2
00000000000000000101100000000000000000 -1 2 1 2
00000000000000000100000000000000000000 0 1 2 2
00000000000000000110000000000000000000 0 2 1 2
00000000000000000010000000000000000000 0 1 2 2
00000000000000000010100000000000000000 -1 2 1 2
00000000000000000011000000000000000000 0 1 1 2
00000000000000000010000000000000000000 0 2 1 2
00000000000000000001000000000000000000 -1 1 2 2
00000000000000000001100000000000000000 -1 2 2 2
00000000000000000001000000000000000000 0 2 2 2
00000000000000000001000000000000000000 0 2 2 2
00000000000000000001000000000000000000 0 2 2 2
00000000000000000100000000000000000000 0 2 1 2
00000000000000000110000000000000000000 0 2 1 2
00000000000000000111010000000000000000 0 1 1 2
00000000000000000100000000000000000000 -1 2 2 3
00000000000000000100000000000000000000 -1 1 1 3
00000000000000000111000000000000000000 0 2 1 2
00000000000000000101010000000000000000 0 1 1 2
00000000000000000100000000000000000000 0 2 2 2
00000000000000000100000000000000000000 -1 2 2 2
00000000000000000111000000000000000000 -1 2 1 2
00000000000000000100000000000000000000 0 1 1 2
00000000000000000100100000000000000000 -1 1 2 2
00000000000000000110100000000000000000 -1 2 1 2
00000000000000000111000000000000000000 0 1 2 2
00000000000000000100000000000000000000 0 2 1 2
00000000000000000100000000000000000000 0 2 1 2
00000000000000000100000000000000000000 0 2 1 2
00000000000000000101000000000000000000 0 1 2 2
00000000000000000010000000000000000000 0 1 2 1
00000000000000000011000000000000000000 0 1 2 3
00000000000000000001000000000000000000 -1 1 1 1
00000000000000000000000100000000000000 -1 1 2 1
00000000000000000001110000000000000000 0 2 1 1
00000000000000000000100000000000000000 0 1 2 2
00000000000000000100000000000000000000 -1 2 1 3
00000000000000000000111100000000000000 -1 1 2 2
00000000000000000011000000000000000000 -1 1 1 1
00000000000000000111000000000000000000 -1 1 1 1
00000000000000000001000000000000000000 0 1 1 1
00000000000000001110000000000000000000 -1 1 1 1
00000000000000000011000000000000000000 -1 1 1 1
00000000000000110110000000000000000000 0 1 2 1
00000000000000000001000000000000000000 0 2 1 1
00000000000000000011000000000000000000 0 1 1 1
00000000000000000011000000000000000000 -1 1 1 1
00000000000000000001100000000000000000 -1 2 1 1
00000000000000000000100000000000000000 0 2 1 1
00000000000000000000100000000000000000 0 2 1 1
00000000000000000000100000000000000000 -1 2 1 1
00000000000000000001000000000000000000 0 2 1 1
00000000000000000001000000000000000000 0 2 2 3
00000000000000000010000000000000000000 -1 1 1 3
00000000000000000110000000000000000000 0 1 2 3
00000000000000000100000000000000000000 0 2 2 3
00000000000000000100000000000000000000 0 1 1 3
00000000000000000110000000000000000000 0 2 1 3
00000000000000000100000000000000000000 0 1 1 3
00000000000000000110000000000000000000 0 1 2 3
00000000000000000100000000000000000000 0 2 2 3
00000000000000000100000000000000000000 0 2 2 3
00000000000000000111000000000000000000 0 2 1 3
00000000000000000010000000000000000000 0 1 1 3
00000000000000000100000000000000000000 0 1 2 3
00000000000000000100000000000000000000 0 2 2 3
00000000000000000001000000000000000000 0 1 2 3
00000000000000000011000000000000000000 0 1 1 3
00000000000000000110111000000000000000 0 1 1 3
00000000000000000100000000000000000000 0 2 1 3
00000000000000000100000000000000000000 0 1 1 3
00000000000000000010000000000000000000 0 1 1 3
00000000000000000110000000000000000000 -1 1 2 3
00000000000000000110000000000000000000 -1 2 1 3
00000000000000000000010000000000000000 0 1 2 2
00000000000000000001100000000000000000 -1 1 1 1
00000000000000000001000000000000000000 -1 2 1 1
00000000000000000001000000000000000000 -1 2 1 1
00000000000000000100000000000000000000 -1 2 1 1
00000000000000000100000000000000000000 0 1 2 1
00000000000000000100000000000000000000 0 2 1 1
00000000000000000100000000000000000000 -1 2 2 1
00000000000000000010000000000000000000 0 2 1 1
00000000000000000011000000000000000000 -1 1 1 1
00000000000000000000100000000000000000 -1 1 2 1
00000000000000000000100000000000000000 -1 1 2 1
00000000000000000011000000000000000000 -1 2 1 1
00000000000000000011111000000000000000 0 1 1 1
00000000000000000010000000000000000000 0 1 1 1
00000000000000000011100000000000000000 -1 2 1 1
00000000000000000100000000000000000000 0 2 1 1
00000000000000000010000000000000000000 0 2 1 1
00000000000000000010000000000000000000 0 1 1 1
00000000000000000010000000000000000000 0 2 1 1
00000000000000000001000000000000000000 -1 1 2 1
00000000000000000010000000000000000000 0 1 1 1
00000000000000000001010000000000000000 0 1 2 1
00000000000000000010100000000000000000 -1 1 1 1
00000000000000000010000000000000000000 0 1 1 1
00000000000000000001100000000000000000 0 1 2 1
00000000000000000011000000000000000000 0 2 1 1
00000000000000000011100000000000000000 -1 2 1 1
00000000000000000010000000000000000000 0 1 1 1
00000000000000000010000000000000000000 0 1 1 1
00000000000000000010000000000000000000 0 1 1 1
00000000000000000010000000000000000000 -1 2 1 1
00000000000000000010000000000000000000 0 2 1 1
00000000000000000100000000000000000000 0 2 2 1
00000000000000000111010000000000000000 0 1 1 1
00000000000000000010000000000000000000 0 2 1 1
00000000000000000111000000000000000000 -1 1 1 1
00000000000000000011000000000000000000 -1 2 1 1
00000000000000000011000000000000000000 -1 2 1 1
00000000000000000100000000000000000000 0 1 2 1
00000000000000000100000000000000000000 0 1 2 2
00000000000000000100000000000000000000 0 2 2 2
00000000000000000100000000000000000000 0 2 2 2
00000000000000000001000000000000000000 -1 1 2 1
00000000000000000010000000000000000000 0 2 1 1
00000000000000000010000000000000000000 -1 1 1 1
00000000000000000010000000000000000000 0 2 1 1
00000000000000000001000000000000000000 0 2 2 1
00000000000000000010000000000000000000 0 1 1 1
00000000000000000001000000000000000000 0 1 2 1
00000000000000000011110000000000000000 0 2 1 1
00000000000000000011000000000000000000 0 1 1 1
00000000000000000010000000000000000000 0 1 1 1
00000000000000000010000000000000000000 0 1 1 1
00000000000000000010000000000000000000 0 2 1 1
00000000000000000011000000000000000000 -1 2 1 1
00000000000000000010000000000000000000 0 2 1 1
00000000000000000011000000000000000000 0 2 1 1
00000000000000000010000000000000000000 0 2 1 1
00000000000000000011000000000000000000 -1 1 1 1
00000000000000000010000000000000000000 0 2 1 1
00000000000000000011000000000000000000 -1 1 2 1
00000000000000000010000000000000000000 0 1 1 1
00000000000000000001100000000000000000 -1 1 1 1
00000000000000000011000000000000000000 -1 2 1 1
00000000000000000010000000000000000000 0 2 2 1
00000000000000000010000000000000000000 0 1 1 1
00000000000000000000100000000000000000 -1 1 2 1
00000000000000000000011110000000000000 0 1 2 3
00000000000000000000100000000000000000 0 1 1 3
00000000000000000000100000000000000000 0 2 1 1
00000000000000000000110000000000000000 0 1 1 3
00000000000000000000111000000000000000 0 2 1 3
00000000000000000000100000000000000000 0 1 2 3
00000000000000000000100000000000000000 0 2 1 3
00000000000000000000100000000000000000 0 2 1 3
00000000000000000000100000000000000000 0 2 1 3
00000000000000000000110000000000000000 0 2 2 3
00000000000000000000110000000000000000 0 1 2 3
00000000000000000000100000000000000000 0 2 1 4
00000000000000000000110000000000000000 0 1 1 4
00000000000000000000110000000000000000 0 1 2 3
00000000000000000000111100000000000000 -1 2 1 3
00000000000000000000100000000000000000 0 2 2 3
00000000000000000001000000000000000000 0 1 2 3
00000000000000000000010000000000000000 0 2 2 3
00000000000000000000010000000000000000 0 2 2 3
00000000000000000110000000000000000000 0 1 1 1
00000000000000000001000000000000000000 0 1 1 1
00000000000000000001100000000000000000 -1 1 1 1
00000000000000000001000000000000000000 0 1 1 1
00000000000000000001000000000000000000 -1 1 1 1
00000000000000000001000000000000000000 -1 1 1 1
00000000000000000001000000000000000000 0 2 1 1
00000000000000000001100000000000000000 -1 2 1 1
00000000000000000000100000000000000000 0 1 2 1
00000000000000000001100000000000000000 -1 1 1 1
00000000000000000001000000000000000000 -1 1 1 1
00000000000000000001100000000000000000 0 1 1 1
00000000000000000001100000000000000000 0 1 1 1
00000000000000000001000000000000000000 0 1 1 1
00000000000000000001100000000000000000 -1 1 1 1
00000000000000000001100000000000000000 0 1 1 1
00000000000000000010000000000000000000 0 2 1 1
00000000000000000010000000000000000000 0 2 1 1
00000000000000000011000000000000000000 0 2 1 1
00000000000000000010000000000000000000 0 2 2 1
00000000000000000011000000000000000000 -1 1 1 1
00000000000000000010000000000000000000 0 2 2 1
00000000000000000001000000000000000000 0 2 1 1
00000000000000000001000000000000000000 -1 2 1 1
00000000000000000010000000000000000000 0 2 1 1
00000000000000000011000000000000000000 0 2 1 1
00000000000000000001100000000000000000 -1 1 1 1
00000000000000000001110100000000000000 0 1 1 1
00000000000000000011110000000000000000 0 1 1 1
00000000000000000011000000000000000000 0 1 1 3
00000000000000000011000000000000000000 -1 1 1 3
00000000000000000011000000000000000000 -1 2 1 3
00000000000000000010000000000000000000 0 2 2 3
00000000000000000010000000000000000000 0 1 2 3
00000000000000000010111111000000000000 0 2 1 3
00000000000000000010000000000000000000 0 2 1 3
00000000000000000010000000000000000000 0 1 2 3
00000000000000000010000000000000000000 0 1 1 3
00000000000000000010000000000000000000 0 2 1 3
00000000000000000010000000000000000000 0 2 1 3
00000000000000000000000100000000000000 0 2 2 3
00000000000000000010000000000000000000 0 1 1 3
00000000000000000010011000000000000000 0 2 1 3
00000000000000000011000000000000000000 0 1 2 3
00000000000000000010000000000000000000 -1 2 2 3
00000000000000000001000000000000000000 -1 2 1 1
00000000000000000001000000000000000000 0 1 1 1
00000000000000000000000100000000000000 -1 2 2 3
00000000000000000001110000000000000000 0 2 1 3
00000000000000000001000000000000000000 0 1 1 3
00000000000000000001000000000000000000 0 2 2 3
00000000000000000001000000000000000000 0 2 1 3
00000000000000000001100000000000000000 0 1 1 3
00000000000000000001000000000000000000 0 1 1 3
00000000000000000000100000000000000000 0 1 1 3
00000000000000000000001000000000000000 0 2 2 3
00000000000000000001000000000000000000 0 2 1 3
00000000000000000001000000000000000000 0 2 1 3
00000000000000000001000000000000000000 0 1 1 3
00000000000000000000111000000000000000 -1 1 1 3
00000000000000000000100000000000000000 0 1 2 1
00000000000000000001000000000000000000 -1 2 1 1
00000000000000000011110000000000000000 -1 2 1 1
00000000000000000011000000000000000000 0 2 1 1
00000000000000000010010000000000000000 0 2 1 1
00000000000000000010000000000000000000 -1 2 1 1
00000000000000000010000000000000000000 0 2 2 1
00000000000000000001000000000000000000 0 1 1 1
00000000000000000011000000000000000000 -1 2 1 1
00000000000000000001100000000000000000 -1 1 1 1
00000000000000000001000000000000000000 0 1 1 1
00000000000000000001000000000000000000 -1 2 1 1
00000000000000000001100000000000000000 -1 2 1 1
00000000000000000001000000000000000000 -1 2 1 1
00000000000000000010000000000000000000 0 1 2 2
00000000000000000011110000000000000000 0 1 1 2
00000000000000000010000000000000000000 0 1 2 2
00000000000000000010000000000000000000 -1 2 2 3
00000000000000000010000000000000000000 -1 1 1 3
00000000000000000010000000000000000000 0 1 2 2
00000000000000000011100000000000000000 0 1 1 2
00000000000000000011000000000000000000 -1 2 2 2
00000000000000000011100000000000000000 0 2 1 2
00000000000000000010000000000000000000 0 1 2 2
00000000000000000011000000000000000000 0 1 2 2
00000000000000000010000000000000000000 0 1 2 2
00000000000000000011100000000000000000 -1 1 1 2
00000000000000000010000000000000000000 -1 2 2 3
00000000000000000011000000000000000000 0 1 2 2
00000000000000000010000000000000000000 0 1 1 2
00000000000000000010000000000000000000 -1 2 1 2
00000000000000000010000000000000000000 -1 1 1 2
00000000000000000010000000000000000000 -1 1 2 2
00000000000000000010000000000000000000 -1 2 2 2
00000000000000000011111000000000000000 -1 2 1 2
00000000000000000010000000000000000000 0 2 1 2
00000000000000000010000000000000000000 0 2 1 2
00000000000000000001000000000000000000 -1 2 1 1
00000000000000000001010000000000000000 0 1 1 1
00000000000000000000100000000000000000 0 1 2 1
00000000000000000001010000000000000000 0 1 1 1
00000000000000000001000000000000000000 0 1 1 3
00000000000000000000100000000000000000 -1 1 1 1
00000000000000000000110000000000000000 0 2 1 1
00000000000000000000100000000000000000 -1 2 1 1
00000000000000000000100000000000000000 0 1 1 1
00000000000000000000100000000000000000 0 2 1 1
00000000000000000000110000000000000000 -1 1 1 1
00000000000000000000100000000000000000 -1 2 1 1
00000000000000000000000100000000000000 -1 2 2 2
00000000000000000000100000000000000000 0 2 1 2
00000000000000000000011000000000000000 0 2 1 4
00000000000000000000011000000000000000 0 1 2 2
00000000000000000000100000000000000000 -1 1 1 2
00000000000000000001101000000000000000 -1 2 2 2
00000000000000000000110000000000000000 0 2 1 2
00000000000000000000100000000000000000 -1 1 1 2
00000000000000000000100000000000000000 -1 2 2 2
00000000000000000000100000000000000000 -1 1 2 2
00000000000000000000100000000000000000 -1 2 1 2
00000000000000000000100000000000000000 -1 2 1 2
00000000000000000000110000000000000000 0 1 1 2
00000000000000000000110000000000000000 0 2 1 2
00000000000000000000100000000000000000 -1 1 2 2
00000000000000000000100000000000000000 -1 2 1 2
00000000000000000000110000000000000000 -1 1 2 2
00000000000000000000100000000000000000 -1 2 1 2
00000000000000000000001000000000000000 0 1 1 2
00000000000000000000001100000000000000 -1 1 1 2
00000000000000000000001000000000000000 0 2 1 2
00000000000000000000001000000000000000 -1 2 1 3
00000000000000000000001000000000000000 -1 1 2 3
00000000000000000000001000000000000000 -1 2 1 4
00000000000000000000001000000000000000 -1 2 1 2
00000000000000000000001000000000000000 -1 2 1 2
00000000000000000000001000000000000000 -1 2 1 2
00000000000000000000001000000000000000 -1 1 2 2
00000000000000000000001001000000000000 -1 1 1 2
00000000000000000000001000000000000000 -1 1 2 2
00000000000000000000001000000000000000 -1 1 2 2
00000000000000000000001100000000000000 -1 1 1 2
00000000000000000000001100000000000000 0 2 1 2
00000000000000000000001000000000000000 -1 1 2 2
00000000000000000000000000000001000000 0 1 1 2
00000000000000000000000000000011100000 -1 1 2 2
00000000000000000000000000000011100000 -1 2 2 2
00000000000000000000000000000011000000 0 2 2 2
00000000000000000000001000000000000000 0 2 2 3
00000000000000000000010000000000000000 0 1 2 3
00000000000000000000100000000000000000 0 2 1 3
00000000000000000001100000000000000000 0 2 1 3
00000000000000000000001000000000000000 0 2 2 4
00000000000000000001110100000000000000 -1 2 1 4
00000000000000000000010000000000000000 0 2 2 4
00000000000000000001110000000000000000 0 1 2 4
00000000000000000000100000000000000000 0 2 1 3
00000000000000000001111000000000000000 0 1 1 3
00000000000000000001111000000000000000 0 2 2 4
00000000000000000001110000000000000000 0 1 1 4
00000000000000000001000000000000000000 0 1 1 3
00000000000000000001110000000000000000 0 2 1 3
00000000000000000001110000000000000000 0 2 1 3
00000000000000000001000000000000000000 0 2 1 3
00000000000000000001000000000000000000 0 2 1 4
00000000000000000001000000000000000000 0 1 2 4
00000000000000000001000000000000000000 0 2 1 4
00000000000000000001000000000000000000 0 1 2 4
00000000000000000000010000000000000000 0 1 2 3
00000000000000000001000000000000000000 -1 1 2 4
00000000000000000001000000000000000000 -1 2 1 3
00000000000000000001100000000000000000 0 1 2 4
00000000000000000000010000000000000000 0 1 1 3
00000000000000000000100000000000000000 -1 2 1 1
00000000000000000000100000000000000000 0 1 1 1
00000000000000000000011100000000000000 -1 2 2 1
00000000000000000000011000000000000000 0 1 1 1
00000000000000000000010100000000000000 0 2 1 1
00000000000000000000011000000000000000 0 1 1 1
00000000000000000000011101100000000000 -1 2 1 1
00000000000000000000011110000000000000 0 2 2 1
00000000000000000000100000000000000000 -1 2 1 1
00000000000000000001000000000000000000 0 2 1 1
00000000000000000001000000000000000000 -1 2 1 1
00000000000000000000100000000000000000 -1 2 1 1
00000000000000000000100000000000000000 -1 2 1 1
00000000000000000000010000000000000000 -1 2 1 1
00000000000000000000011100000000000000 0 2 1 1
00000000000000000000010000000000000000 -1 1 1 1
00000000000000000000011100000000000000 -1 2 1 2
00000000000000000000011000000000000000 0 2 2 2
00000000000000000000010000000000000000 -1 2 2 2
00000000000000000000010000000000000000 -1 2 1 2
00000000000000000000010000000000000000 0 2 1 2
00000000000000000000010000000000000000 0 2 1 2
00000000000000000000010000000000000000 0 2 1 2
00000000000000000000010000000000000000 0 2 1 2
00000000000000000000010000000000000000 0 2 1 2
00000000000000000000010000000000000000 0 2 2 2
00000000000000000000010000000000000000 0 1 2 2
00000000000000000000011111100000000000 0 1 1 2
00000000000000000000100000000000000000 -1 2 1 2
00000000000000000000100000000000000000 -1 1 2 2
00000000000000000000011000000000000000 0 1 1 3
00000000000000000000010000000000000000 0 2 1 3
00000000000000000000010000000000000000 0 2 1 3
00000000000000000000100000000000000000 0 1 2 2
00000000000000000000110000000000000000 -1 2 1 2
00000000000000000000100000000000000000 -1 1 2 2
00000000000000000000100000000000000000 -1 2 1 2
00000000000000000000110000000000000000 -1 2 1 2
00000000000000000000110000000000000000 -1 2 1 2
00000000000000000000100000000000000000 -1 2 2 2
00000000000000000000100000000000000000 -1 1 1 2
00000000000000000000100000000000000000 -1 2 1 2
00000000000000000000100000000000000000 -1 1 2 2
00000000000000000000100000000000000000 -1 2 1 2
00000000000000000000010000000000000000 0 2 1 2
00000000000000000000010000000000000000 -1 1 1 2
00000000000000000000010000000000000000 0 1 2 2
00000000000000000000010000000000000000 -1 2 1 2
00000000000000000000010000000000000000 0 1 1 2
00000000000000000000010000000000000000 -1 1 1 2
00000000000000000000010000000000000000 -1 1 2 2
00000000000000000000011000000000000000 -1 1 1 2
00000000000000000000010000000000000000 -1 1 1 2
00000000000000000000010000000000000000 0 2 2 2
00000000000000000000010000000000000000 0 1 2 2
00000000000000000000010000000000000000 0 2 1 2
00000000000000000000110000000000000000 -1 2 1 2
00000000000000000000010000000000000000 -1 1 2 2
00000000000000000000100000000000000000 -1 1 1 2
00000000000000000001100000000000000000 -1 2 2 2
00000000000000000000010000000000000000 -1 1 2 2
00000000000000000000111100000000000000 0 1 1 1
00000000000000000000100000000000000000 0 2 1 1
00000000000000000000110000000000000000 0 2 1 1
00000000000000000000100000000000000000 -1 2 1 1
00000000000000000000100000000000000000 -1 2 1 1
00000000000000000000100000000000000000 -1 2 1 1
00000000000000000000001000000000000000 -1 2 2 1
00000000000000000000111000000000000000 0 1 1 1
00000000000000000000010000000000000000 -1 1 2 1
00000000000000000000100000000000000000 -1 1 1 1
00000000000000000000100000000000000000 0 1 1 1
00000000000000000000100000000000000000 -1 1 1 1
00000000000000000000100000000000000000 0 1 1 1
00000000000000000000110000000000000000 0 2 1 1
00000000000000000000100000000000000000 -1 1 1 1
00000000000000000000010000000000000000 0 1 1 3
00000000000000000000100000000000000000 -1 2 1 1
00000000000000000001100000000000000000 -1 1 1 1
00000000000000000001100000000000000000 -1 2 1 1
00000000000000000000111000000000000000 0 2 1 1
00000000000000000000100000000000000000 -1 1 1 1
00000000000000000000111000000000000000 0 1 1 1
00000000000000000000010000000000000000 0 1 2 1
00000000000000000000111000000000000000 0 2 1 3
00000000000000000000100000000000000000 -1 1 1 4
00000000000000000000001100000000000000 -1 1 2 4
00000000000000000000001000000000000000 0 1 2 4
00000000000000000000100000000000000000 0 2 2 1
00000000000000000000100000000000000000 0 1 1 1
00000000000000000000100000000000000000 -1 2 1 4
00000000000000000000101000000000000000 0 2 1 4
00000000000000000000001000000000000000 0 2 2 1
00000000000000000001000000000000000000 0 2 1 1
00000000000000000000010000000000000000 0 1 2 3
00000000000000000000010000000000000000 0 1 1 3
00000000000000000000010000000000000000 0 1 1 3
00000000000000000000010000000000000000 0 2 2 3
00000000000000000000010000000000000000 0 1 1 3
00000000000000000000011000000000000000 0 1 1 3
00000000000000000000010000000000000000 0 2 1 3
00000000000000000000010000000000000000 0 2 2 3
00000000000000000000011000000000000000 0 2 2 1
00000000000000000000100000000000000000 0 1 1 2
00000000000000000000010000000000000000 0 1 2 2
00000000000000000000100000000000000000 -1 1 1 2
00000000000000000001000000000000000000 0 1 2 2
00000000000000000001000000000000000000 0 1 2 2
00000000000000000001000000000000000000 -1 1 2 2
00000000000000000001111000000000000000 0 2 2 2
00000000000000000000100000000000000000 -1 1 1 2
00000000000000000001000000000000000000 -1 1 2 2
00000000000000000001100000000000000000 -1 1 2 2
00000000000000000001011000000000000000 -1 1 2 2
00000000000000000000010000000000000000 -1 1 2 2
00000000000000000001100000000000000000 -1 2 2 2
00000000000000000001000000000000000000 0 1 2 2
00000000000000000001000000000000000000 0 2 2 2
00000000000000000001010000000000000000 -1 2 2 2
00000000000000000001100000000000000000 -1 2 2 1
00000000000000000001000000000000000000 0 2 2 1
00000000000000000001000000000000000000 -1 1 1 1
00000000000000000001000000000000000000 0 2 1 1
00000000000000000001000000000000000000 0 2 2 1
00000000000000000001100000000000000000 -1 2 1 1
00000000000000000001000000000000000000 -1 2 2 1
00000000000000000001000000000000000000 0 2 1 1
00000000000000000001110000000000000000 0 2 1 1
00000000000000000001000000000000000000 0 1 1 1
00000000000000000001000000000000000000 0 2 1 1
00000000000000000001110000000000000000 0 2 1 1
00000000000000000001000000000000000000 -1 2 1 1
00000000000000000001000000000000000000 0 2 1 1
00000000000000000001000000000000000000 0 1 1 1
00000000000000000001000000000000000000 -1 2 1 1
00000000000000000001000000000000000000 -1 2 1 1
00000000000000000001000000000000000000 -1 2 2 1
00000000000000000001000000000000000000 0 2 1 1
00000000000000000000100000000000000000 -1 2 1 1
00000000000000000000100000000000000000 0 2 1 1
00000000000000000001000000000000000000 -1 2 1 1
00000000000000000000100000000000000000 0 2 1 1
00000000000000000000110000000000000000 -1 1 2 2
00000000000000000000100000000000000000 0 2 1 2
00000000000000000000001000000000000000 0 1 1 3
00000000000000000000010001000000000000 0 2 1 3
00000000000000000000010000000000000000 -1 2 1 3
00000000000000000000000111000000000000 0 2 2 3
00000000000000000000100000000000000000 0 2 1 4
00000000000000000000110000000000000000 0 1 2 4
00000000000000000000100000000000000000 -1 1 2 1
00000000000000000000001000000000000000 0 1 1 3
00000000000000000000001000000000000000 0 2 2 3
00000000000000000000001100000000000000 -1 1 1 3
00000000000000000000000100000000000000 -1 2 1 2
00000000000000000000001000000000000000 -1 2 2 3
00000000000000000000100000000000000000 0 1 2 3
00000000000000000000011000000000000000 -1 1 1 3
00000000000000000000100000000000000000 0 2 1 3
00000000000000000000001000000000000000 0 1 2 3
00000000000000000000101000000000000000 -1 2 2 3
00000000000000000000100000000000000000 0 1 1 3
00000000000000000000111000000000000000 -1 2 2 3
00000000000000000000100000000000000000 0 1 2 3
00000000000000000000000100000000000000 -1 1 2 3
00000000000000000000111000000000000000 0 1 1 3
00000000000000000000011100000000000000 0 1 2 3
00000000000000000000010100000000000000 0 2 2 3
00000000000000000000010000000000000000 0 2 1 3
00000000000000000000010000000000000000 0 2 1 3
00000000000000000000011100000000000000 0 2 2 4
00000000000000000000010000000000000000 0 1 2 4
00000000000000000000000001000000000000 0 2 2 3
00000000000000000000000001100000000000 0 1 2 4
00000000000000000000000100000000000000 0 2 1 3
00000000000000000000000010000000000000 0 1 1 3
00000000000000000000011110000000000000 0 2 2 3
00000000000000000000010000000000000000 0 2 2 3
00000000000000000000010000000000000000 0 2 2 3
00000000000000000000010000000000000000 0 1 2 3
00000000000000000000001000000000000000 0 1 1 3
00000000000000000000011100000000000000 -1 2 1 3
00000000000000000000010000000000000000 0 1 1 3
00000000000000000000010000000000000000 0 2 1 1
00000000000000000000010000000000000000 -1 2 1 1
00000000000000000000010000000000000000 -1 2 1 2
00000000000000000000010000000000000000 0 1 1 1
00000000000000000000010000000000000000 -1 1 1 1
00000000000000000000010000000000000000 0 1 1 1
00000000000000000000001011100000000000 0 1 2 1
00000000000000000000010000000000000000 0 1 1 1
00000000000000000000010000000000000000 -1 1 1 1
00000000000000000000010000000000000000 -1 2 1 1
00000000000000000000000001100000000000 0 1 1 2
00000000000000000000000010000000000000 -1 2 1 2
00000000000000000000000010000000000000 0 2 2 2
00000000000000000000000010000000000000 -1 2 2 2
00000000000000000000000001100000000000 0 1 1 1
00000000000000000000011000000000000000 0 2 1 1
00000000000000000000010000000000000000 0 1 1 1
00000000000000000000010000000000000000 0 1 1 1
00000000000000000000011000000000000000 0 1 1 1
00000000000000000000010000000000000000 0 2 1 1
00000000000000000000010000000000000000 0 1 1 1
00000000000000000000010000000000000000 0 1 1 1
00000000000000000000010000000000000000 0 2 1 1
00000000000000000000011000000000000000 0 2 1 1
00000000000000000000010000000000000000 -1 2 1 1
00000000000000000000010000000000000000 0 2 1 1
00000000000000000000011000000000000000 0 1 1 1
00000000000000000000010000000000000000 0 2 1 1
00000000000000000000010000000000000000 -1 2 1 1
00000000000000000000010000000000000000 -1 1 1 1
00000000000000000000011000000000000000 -1 2 1 1
00000000000000000000010000000000000000 0 1 1 1
00000000000000000000011000000000000000 0 1 1 1
00000000000000000000011000000000000000 0 2 1 1
00000000000000000000011100000000000000 0 1 1 1
00000000000000000000010000000000000000 0 2 1 1
00000000000000000000110000000000000000 0 1 2 1
00000000000000000000100000000000000000 0 2 1 1
00000000000000000000011100000000000000 0 1 1 1
00000000000000000000100000000000000000 0 2 1 1
00000000000000000000010000000000000000 0 2 1 1
00000000000000000000010000000000000000 -1 2 1 1
00000000000000000000011000000000000000 0 2 1 1
00000000000000000000010000000000000000 -1 2 1 1
00000000000000000000010000000000000000 -1 1 1 1
00000000000000000000010000000000000000 0 2 1 1
00000000000000000000010000000000000000 0 2 1 1
00000000000000000000011000000000000000 -1 2 1 1
00000000000000000000011000000000000000 -1 1 1 4
00000000000000000000010000000000000000 0 2 1 2
00000000000000000000010000000000000000 0 2 1 1
00000000000000000000010000000000000000 -1 2 1 1
00000000000000000000010100000000000000 -1 2 1 1
00000000000000000000010100000000000000 0 1 1 1
00000000000000000000011000000000000000 0 2 1 1
00000000000000000000010000000000000000 -1 1 1 1
00000000000000000000000110000000000000 -1 1 2 1
00000000000000000000010000000000000000 0 1 1 1
00000000000000000000010000000000000000 0 2 1 1
00000000000000000000011110000000000000 0 1 1 1
00000000000000000000011000000000000000 0 2 1 1
00000000000000000000100000000000000000 -1 1 1 1
00000000000000000000011100000000000000 0 1 1 2
00000000000000000000010000000000000000 0 1 1 2
00000000000000000000000011000000000000 0 2 2 4
00000000000000000000010000000000000000 -1 2 1 2
00000000000000000000001100000000000000 0 2 2 2
00000000000000000000001000000000000000 -1 1 2 2
00000000000000000000010000000000000000 0 1 1 2
00000000000000000000010000000000000000 -1 1 1 2
00000000000000000000011000000000000000 -1 1 1 2
00000000000000000000011000000000000000 0 1 1 2
00000000000000000000010000000000000000 -1 1 1 2
00000000000000000000110000000000000000 -1 2 1 2
00000000000000000000100000000000000000 0 1 1 2
00000000000000000000010000000000000000 -1 1 1 2
00000000000000000000010000000000000000 0 1 1 2
00000000000000000000100000000000000000 -1 2 2 2
00000000000000000000110000000000000000 -1 1 1 2
00000000000000000000010000000000000000 0 1 1 3
00000000000000000000010000000000000000 0 1 1 1
00000000000000000000001100000000000000 -1 1 1 1
00000000000000000000000100000000000000 -1 1 1 3
00000000000000000000001000000000000000 -1 1 1 3
00000000000000000000000100000000000000 -1 2 2 3
00000000000000000000000100000000000000 -1 1 2 3
00000000000000000000000100000000000000 -1 1 2 3
00000000000000000000001000000000000000 0 2 1 3
00000000000000000000001000000000000000 0 1 1 3
00000000000000000000000100000000000000 0 1 2 3
00000000000000000000001000000000000000 -1 1 1 3
00000000000000000000001000000000000000 0 1 1 3
00000000000000000000001000000000000000 -1 2 1 3
00000000000000000000000100000000000000 0 2 2 3
00000000000000000000001000000000000000 -1 1 1 3
00000000000000000000001000000000000000 0 1 1 3
00000000000000000000001000000000000000 -1 1 1 3
00000000000000000000000100000000000000 -1 2 2 3
00000000000000000000001100000000000000 0 2 1 3
00000000000000000000001000000000000000 -1 1 1 3
00000000000000000000001001000000000000 0 1 1 3
00000000000000000000001100000000000000 0 2 1 4
00000000000000000000001000000000000000 0 1 1 4
00000000000000000000001000000000000000 -1 1 1 2
00000000000000000000001000000000000000 -1 1 1 2
00000000000000000000001000000000000000 -1 1 1 4
00000000000000000000001000000000000000 0 2 1 4
00000000000000000000001000000000000000 -1 1 1 3
00000000000000000000000100000000000000 -1 1 2 3
00000000000000000000000100000000000000 0 2 2 3
00000000000000000000001011100100000000 0 2 1 4
00000000000000000000001000000000000000 -1 1 1 3
00000000000000000000001100000000000000 0 1 1 3
00000000000000000000001000000000000000 -1 2 1 2
00000000000000000000000100000000000000 0 2 2 2
00000000000000000000011000000000000000 0 2 1 2
00000000000000000000001100000000000000 -1 1 1 2
00000000000000000000011100000000000000 -1 2 1 2
00000000000000000000001000000000000000 0 1 1 2
00000000000000000000001001000000000000 0 1 1 2
00000000000000000000010000000000000000 0 2 1 2
00000000000000000000001100000000000000 0 2 1 3
00000000000000000000001000000000000000 0 1 1 3
00000000000000000000010100000000000000 -1 2 1 1
00000000000000000000010000000000000000 -1 2 1 1
00000000000000000000010000000000000000 0 1 1 1
00000000000000000000010000000000000000 0 1 2 3
00000000000000000000011000000000000000 -1 2 1 3
00000000000000000000010000000000000000 0 1 2 4
00000000000000000000011110000000000000 0 2 1 4
00000000000000000000010000000000000000 0 2 1 3
00000000000000000000010000000000000000 0 1 2 3
00000000000000000000010000000000000000 0 2 2 3
00000000000000000000011000000000000000 0 1 2 3
00000000000000000000010000000000000000 0 2 1 3
00000000000000000000011100000000000000 0 1 2 3
00000000000000000000010000000000000000 0 1 2 3
00000000000000000000010000000000000000 0 1 1 4
00000000000000000000001000000000000000 0 1 1 4
00000000000000000000001000000000000000 0 2 1 1
00000000000000000000001000000000000000 0 1 1 1
00000000000000000000001000000000000000 0 1 1 1
00000000000000000000001000000000000000 0 1 1 1
00000000000000000000001000000000000000 0 2 1 1
00000000000000000000001100000000000000 0 2 1 1
00000000000000000000001110000000000000 0 2 1 1
00000000000000000000001000000000000000 -1 2 1 1
00000000000000000000000100000000000000 -1 2 2 1
00000000000000000000001110000000000000 0 1 1 1
00000000000000000000000100000000000000 -1 2 2 1
00000000000000000000010100000000000000 0 2 1 1
00000000000000000000011000000000000000 0 2 1 1
00000000000000000000011000000000000000 0 1 2 1
00000000000000000000010000000000000000 0 1 1 1
00000000000000000000000100000000000000 -1 2 1 3
00000000000000000000010000000000000000 0 2 1 2
00000000000000000000011100000000000000 -1 2 1 2
00000000000000000000010000000000000000 0 2 1 2
00000000000000000000010000000000000000 0 1 2 2
00000000000000000000010000000000000000 0 2 1 2
00000000000000000000011100000000000000 0 1 2 2
00000000000000000000011100000000000000 0 1 1 2
00000000000000000000010000000000000000 0 1 1 2
00000000000000000000010000000000000000 0 2 2 2
00000000000000000000010000000000000000 0 1 1 2
00000000000000000000010101010000000000 0 1 1 2
00000000000000000000010100000000000000 0 2 1 2
00000000000000000000000011111000000000 0 2 1 1
00000000000000000000001000000000000000 -1 2 1 1
00000000000000000000000010000000000000 0 1 2 1
00000000000000000000001000000000000000 0 1 1 1
00000000000000000000001000000000000000 -1 1 1 1
00000000000000000000011000000000000000 -1 2 1 1
00000000000000000000011111000000000000 0 2 1 1
00000000000000000000000010000000000000 0 2 2 1
00000000000000000000001000000000000000 0 1 1 1
00000000000000000000001000000000000000 0 1 1 1
00000000000000000000001111000000000000 0 2 1 1
00000000000000000000000100000000000000 0 1 2 1
00000000000000000000001000000000000000 0 2 1 1
00000000000000000000001000000000000000 0 2 1 1
00000000000000000000010000000000000000 0 1 1 1
00000000000000000000011000000000000000 0 2 1 1
00000000000000000000010000000000000000 0 1 1 1
00000000000000000000001000000000000000 0 2 1 1
00000000000000000000001111101000000000 0 1 1 1
00000000000000000000001111100000000000 0 1 1 1
00000000000000000000000100000000000000 -1 1 2 1
00000000000000000000001110000000000000 0 1 1 1
00000000000000000000000100000000000000 -1 1 2 1
00000000000000000000000111110000000000 0 1 2 1
00000000000000000000011000000000000000 0 1 1 3
00000000000000000000011000000000000000 0 2 2 3
00000000000000000000011000000000000000 -1 1 2 3
00000000000000000000011100000000000000 0 2 1 4
00000000000000000000011100000000000000 0 1 2 4
00000000000000000000010000000000000000 0 1 1 3
00000000000000000000010000000000000000 0 1 2 3
00000000000000000000011000000000000000 0 2 2 4
00000000000000000000010000000000000000 0 1 2 3
00000000000000000000011000000000000000 -1 2 1 4
00000000000000000000011000000000000000 -1 2 2 4
00000000000000000000010000000000000000 0 1 1 3
00000000000000000000010000000000000000 0 2 2 3
00000000000000000000011000000000000000 0 2 1 3
00000000000000000000010000000000000000 0 1 1 3
00000000000000000000001000000000000000 -1 2 1 2
00000000000000000000001000000000000000 0 1 1 2
00000000000000000000001101000000000000 0 2 1 2
00000000000000000000010000000000000000 -1 2 1 2
00000000000000000000010000000000000000 0 1 1 2
00000000000000000000010000000000000000 0 1 2 2
00000000000000000000011000000000000000 0 2 2 2
00000000000000000000001100000000000000 0 2 1 1
00000000000000000000001000000000000000 0 2 1 1
00000000000000000000001110000000000000 0 1 1 1
00000000000000000000000100000000000000 0 2 2 1
00000000000000000000001111110000000000 0 2 1 1
00000000000000000000001000000000000000 0 1 1 1
00000000000000000000001111100000000000 0 1 1 1
00000000000000000000000100000000000000 -1 2 2 1
00000000000000000000001000000000000000 0 2 1 1
00000000000000000000001110000000000000 0 2 1 1
00000000000000000000001110000000000000 0 2 1 1
00000000000000000000001000000000000000 0 2 1 1
00000000000000000000001111100000000000 0 1 1 3
00000000000000000000001000000000000000 0 1 1 3
00000000000000000000001000000000000000 0 2 1 3
00000000000000000000001010000000000000 0 2 2 3
00000000000000000000001000000000000000 0 1 1 3
00000000000000000000001000000000000000 0 2 1 3
00000000000000000000001000000000000000 0 1 2 3
00000000000000000000001000000000000000 0 2 1 3
00000000000000000000001000000000000000 0 2 2 4
00000000000000000000001000000000000000 0 2 1 4
00000000000000000000001000000000000000 -1 1 1 3
00000000000000000000000101000000000000 0 1 2 3
00000000000000000000000100000000000000 0 2 2 3
00000000000000000000000100000000000000 0 1 2 3
00000000000000000000000100000000000000 -1 1 2 2
00000000000000000000000100000000000000 0 1 2 2
00000000000000000000000100000000000000 0 1 2 2
00000000000000000000001110000000000000 0 2 1 1
00000000000000000000001000000000000000 0 1 1 1
00000000000000000000000100000000000000 0 1 2 1
00000000000000000000001110100000000000 0 2 1 1
00000000000000000000001110000000000000 0 1 1 1
00000000000000000000000100000000000000 -1 1 2 1
00000000000000000000001000000000000000 -1 2 2 3
00000000000000000000001000000000000000 0 1 2 3
00000000000000000000000110000000000000 0 2 1 3
00000000000000000000001000000000000000 -1 2 2 3
00000000000000000000001100000000000000 0 1 2 4
00000000000000000000001000000000000000 0 1 1 4
00000000000000000000001000000000000000 -1 1 1 4
00000000000000000000001000000000000000 -1 1 1 1
00000000000000000000000100000000000000 -1 1 2 2
00000000000000000000000010000000000000 -1 2 2 2
00000000000000000000001000000000000000 -1 2 1 2
00000000000000000000011100000000000000 0 1 1 2
00000000000000000000000000100000000000 0 1 2 2
00000000000000000000010100000000000000 -1 1 1 2
00000000000000000000010000000000000000 0 2 2 2
00000000000000000000010000000000000000 -1 2 1 2
00000000000000000000010000000000000000 0 2 1 2
00000000000000000000001000000000000000 0 1 2 1
00000000000000000000001100000000000000 -1 2 2 1
00000000000000000000000100000000000000 -1 1 1 3
00000000000000000000000100000000000000 0 2 1 3
00000000000000000000000000110000000000 0 2 2 3
00000000000000000000000011100000000000 0 2 2 3
00000000000000000000000100000000000000 -1 1 1 3
00000000000000000000001000000000000000 0 1 1 3
00000000000000000000010000000000000000 -1 1 2 2
00000000000000000000010000000000000000 -1 1 2 2
00000000000000000000010000000000000000 -1 1 1 2
00000000000000000000001000000000000000 0 2 2 2
00000000000000000000010000000000000000 0 1 2 2
00000000000000000000011000000000000000 0 2 1 2
00000000000000000000000100000000000000 0 1 1 3
00000000000000000000000100000000000000 -1 2 1 3
00000000000000000000000011111000000000 0 1 2 3
00000000000000000000000100000000000000 0 2 1 3
00000000000000000000000100000000000000 -1 1 1 3
00000000000000000000000000100000000000 0 1 2 4
00000000000000000000001000000000000000 -1 2 1 2
00000000000000000000000010000000000000 -1 1 2 2
00000000000000000000010000000000000000 0 1 2 2
00000000000000000000001000000000000000 0 1 1 2
00000000000000000000010000000000000000 0 2 1 2
00000000000000000000000100000000000000 0 2 1 1
00000000000000000000000100000000000000 -1 2 1 3
00000000000000000000000010000000000000 0 1 1 3
00000000000000000000001111000000000000 0 2 1 3
00000000000000000000001000000000000000 0 2 1 3
00000000000000000000001000000000000000 0 2 2 3
00000000000000000000001100000000000000 -1 1 1 3
00000000000000000000001100000000000000 -1 1 2 3
00000000000000000000000011100000000000 0 2 2 3
00000000000000000000001000000000000000 0 2 1 3
00000000000000000000001000000000000000 0 2 1 3
00000000000000000000001000000000000000 0 2 1 3
00000000000000000000001111100000000000 0 2 1 4
00000000000000000000001110000000000000 0 1 1 4
00000000000000000000001000000000000000 0 2 1 3
00000000000000000000001100000000000000 0 2 2 4
00000000000000000000001000000000000000 0 1 1 4
00000000000000000000001100000000000000 -1 2 1 3
00000000000000000000001000000000000000 0 2 1 3
00000000000000000000000110000000000000 -1 1 1 1
00000000000000000000000110000000000000 0 2 1 1
00000000000000000000001111000000000000 0 2 1 1
00000000000000000000000110000000000000 0 2 1 1
00000000000000000000001100000000000000 0 1 1 1
00000000000000000000001110000000000000 0 2 1 1
00000000000000000000000111100000000000 0 1 1 1
00000000000000000000001000000000000000 0 2 1 1
00000000000000000000001000000000000000 -1 2 1 2
00000000000000000000001000000000000000 -1 2 1 2
00000000000000000000001000000000000000 -1 1 2 4
00000000000000000000001000000000000000 -1 2 2 2
00000000000000000000001000000000000000 -1 1 1 3
00000000000000000000001000000000000000 -1 2 1 3
00000000000000000000001000000000000000 -1 1 1 2
00000000000000000000000100000000000000 0 1 1 1
00000000000000000000001000000000000000 0 1 2 3
00000000000000000000001100000000000000 -1 2 1 3
00000000000000000000001100000000000000 0 2 1 3
00000000000000000000001000000000000000 0 2 2 3
00000000000000000000000100000000000000 -1 2 1 4
00000000000000000000001000000000000000 0 2 1 3
00000000000000000000001000000000000000 0 1 1 3
00000000000000000000001000000000000000 0 2 1 3
00000000000000000000001100000000000000 0 1 1 3
00000000000000000000001000000000000000 0 1 2 3
00000000000000000000000001000000000000 0 1 2 1
00000000000000000000000100000000000000 0 2 1 1
00000000000000000000000100000000000000 0 1 1 1
00000000000000000000000111000000000000 0 1 1 1
00000000000000000000001000000000000000 0 2 1 1
00000000000000000000000100000000000000 -1 2 1 1
00000000000000000000001010000000000000 0 1 2 1
00000000000000000000000010000000000000 0 1 1 1
00000000000000000000001000000000000000 -1 1 1 1
00000000000000000000001000000000000000 0 2 1 1
00000000000000000000001000000000000000 0 1 1 1
00000000000000000000001001100000000000 -1 2 1 1
00000000000000000000000111000000000000 0 1 1 1
00000000000000000000001111100000000000 0 1 1 3
00000000000000000000001100000000000000 0 2 1 3
00000000000000000000001000000000000000 -1 2 2 3
00000000000000000000001000000000000000 -1 2 2 3
00000000000000000000001000000000000000 -1 1 1 4
00000000000000000000001000000000000000 -1 2 1 3
00000000000000000000001000000000000000 -1 1 1 3
00000000000000000000000100000000000000 0 1 1 1
00000000000000000000001000000000000000 0 2 1 1
00000000000000000000001000000000000000 0 2 1 1
00000000000000000000001000000000000000 0 2 1 1
00000000000000000000001100000000000000 -1 1 1 1
00000000000000000000000011100000000000 0 1 2 1
00000000000000000000000111110000000000 0 1 1 1
00000000000000000000000100000000000000 -1 1 1 1
00000000000000000000000100000000000000 -1 1 1 1
00000000000000000000001000000000000000 0 1 1 1
00000000000000000000000100000000000000 0 1 1 1
00000000000000000000000000100000000000 0 2 2 3
00000000000000000000000011100000000000 0 1 1 3
00000000000000000000000001000000000000 0 1 2 3
00000000000000000000000010000000000000 -1 2 1 3
00000000000000000000000100000000000000 -1 2 1 3
00000000000000000000000100000000000000 0 1 2 3
00000000000000000000000011001000000000 0 1 1 3
00000000000000000000000100000000000000 -1 1 1 3
00000000000000000000000100000000000000 -1 1 2 3
00000000000000000000000100000000000000 0 2 2 3
00000000000000000000000100000000000000 0 1 1 3
00000000000000000000000010000000000000 -1 1 1 3
00000000000000000000000011000000000000 0 1 1 3
00000000000000000000000001000000000000 0 2 2 3
00000000000000000000000011000000000000 0 1 1 3
00000000000000000000000010000000000000 0 1 1 3
00000000000000000000000010000000000000 -1 2 1 3
00000000000000000000000111000000000000 0 1 1 3
00000000000000000000000100000000000000 -1 2 1 3
00000000000000000000000110000000000000 0 2 2 3
00000000000000000000000010000000000000 0 1 1 1
00000000000000000000000100000000000000 0 1 1 1
00000000000000000000000100000000000000 0 2 1 1
00000000000000000000000111000000000000 0 1 2 1
00000000000000000000000000111000000000 0 1 2 1
00000000000000000000000010000000000000 0 1 1 1
00000000000000000000000100000000000000 -1 2 2 2
00000000000000000000000110000000000000 0 2 1 2
00000000000000000000000100000000000000 -1 2 1 2
00000000000000000000000100000000000000 -1 1 2 2
00000000000000000000000110000000000000 0 2 1 2
00000000000000000000000100000000000000 0 1 1 1
00000000000000000000000001100000000000 0 1 2 1
00000000000000000000000000110000000000 0 1 2 3
00000000000000000000000110110000000000 0 1 1 3
00000000000000000000000100000000000000 0 2 2 3
00000000000000000000000100000000000000 -1 1 2 4
00000000000000000000000100000000000000 -1 1 2 4
00000000000000000000000110000000000000 0 1 1 4
00000000000000000000000011011110000000 0 2 1 4
00000000000000000000001000000000000000 0 2 1 2
00000000000000000000001100000000000000 -1 2 2 2
00000000000000000000001000000000000000 -1 2 1 2
00000000000000000000001100000000000000 -1 2 1 2
00000000000000000000001000000000000000 0 2 2 2
00000000000000000000000100000000000000 -1 1 1 4
00000000000000000000001000000000000000 -1 1 1 3
00000000000000000000001000000000000000 -1 1 1 3
00000000000000000000001000000000000000 -1 2 1 3
00000000000000000000001100000000000000 -1 2 1 3
00000000000000000000000100000000000000 -1 1 1 4
00000000000000000000001000000000000000 0 1 1 3
00000000000000000000001000000000000000 0 2 2 3
00000000000000000000001000000000000000 -1 1 2 3
00000000000000000000000110000000000000 0 1 1 4
00000000000000000000001000000000000000 -1 1 1 4
00000000000000000000001000000000000000 0 2 1 3
00000000000000000000001111000000000000 0 1 1 4
00000000000000000000001000000000000000 0 1 2 4
00000000000000000000001100000000000000 -1 2 2 4
00000000000000000000001110000000000000 0 1 2 4
00000000000000000000001100000000000000 -1 2 2 4
00000000000000000000001000000000000000 0 2 2 3
00000000000000000000000010000000000000 0 1 2 4
00000000000000000000001000000000000000 0 2 1 3
00000000000000000000001000000000000000 0 1 1 3
00000000000000000000001000000000000000 0 1 2 4
00000000000000000000001000000000000000 0 2 1 4
00000000000000000000001000000000000000 0 1 1 4
00000000000000000000000111100000000000 0 1 1 4
00000000000000000000000100000000000000 -1 2 1 4
00000000000000000000001000000000000000 -1 2 1 3
00000000000000000000000100000000000000 -1 2 1 4
00000000000000000000001000000000000000 0 1 1 4
00000000000000000000001000000000000000 -1 2 1 3
00000000000000000000001000000000000000 -1 2 1 3
00000000000000000000001000000000000000 0 2 2 2
00000000000000000000001000000000000000 -1 1 1 2
00000000000000000000001000000000000000 -1 2 1 2
00000000000000000000001100000000000000 0 2 1 2
00000000000000000000001000000000000000 0 2 1 2
00000000000000000000001100000000000000 -1 1 2 2
00000000000000000000000100000000000000 0 1 1 3
00000000000000000000000100000000000000 -1 1 1 3
00000000000000000000001000000000000000 0 1 2 3
00000000000000000000001000000000000000 0 2 1 3
00000000000000000000001000000000000000 0 1 1 3
00000000000000000000001000000000000000 0 2 1 3
00000000000000000000001010000000000000 -1 1 2 3
00000000000000000000001000000000000000 -1 1 2 4
00000000000000000000001100000000000000 -1 2 2 4
00000000000000000000001000000000000000 0 2 1 3
00000000000000000000001100000000000000 0 1 1 3
00000000000000000000000111100000000000 0 1 1 3
00000000000000000000000100000000000000 -1 1 1 3
00000000000000000000001000000000000000 -1 2 2 4
00000000000000000000001000000000000000 0 2 1 2
00000000000000000000001000000000000000 0 1 1 2
00000000000000000000001000000000000000 0 2 1 3
00000000000000000000001100000000000000 0 1 2 3
00000000000000000000001001000000000000 -1 2 1 2
00000000000000000000001000000000000000 -1 1 1 3
00000000000000000000000100000000000000 -1 2 2 2
00000000000000000000000100000000000000 -1 1 2 2
00000000000000000000000100000000000000 0 1 1 2
00000000000000000000001000000000000000 -1 2 1 2
00000000000000000000000100000000000000 0 2 2 3
00000000000000000000000010000000000000 0 1 2 2
00000000000000000000000111100000000000 0 1 1 4
00000000000000000000000011110000000000 0 1 1 1
00000000000000000000000100000000000000 -1 2 2 1
00000000000000000000000100000000000000 0 1 2 4
00000000000000000000000100000000000000 -1 2 1 1
00000000000000000000001000000000000000 -1 2 2 4
00000000000000000000001000000000000000 -1 2 1 3
00000000000000000000001100000000000000 -1 1 1 4
00000000000000000000001000000000000000 0 2 2 4
00000000000000000000001000000000000000 0 2 1 3
00000000000000000000001000000000000000 0 2 1 3
00000000000000000000001000000000000000 0 1 1 3
00000000000000000000000111100000000000 0 2 1 4
00000000000000000000001100000000000000 -1 1 1 4
00000000000000000000001000000000000000 0 2 1 4
00000000000000000000001000000000000000 -1 2 2 4
00000000000000000000001100000000000000 -1 2 1 4
00000000000000000000000011100000000000 0 2 2 4
00000000000000000000001100000000000000 -1 1 1 4
00000000000000000000001100000000000000 -1 2 1 4
00000000000000000000001000000000000000 0 1 1 4
00000000000000000000001110000000000000 0 2 1 4
00000000000000000000000001010100000000 0 1 2 4
00000000000000000000001000000000000000 0 1 2 2
00000000000000000000001000000000000000 -1 2 1 3
00000000000000000000001000000000000000 -1 2 2 2
00000000000000000000001000000000000000 -1 1 1 2
00000000000000000000001000000000000000 0 1 1 2
00000000000000000000001000000000000000 -1 1 1 2
00000000000000000000001000000000000000 0 2 2 2
00000000000000000000000010000000000000 -1 2 2 3
00000000000000000000000100000000000000 -1 2 2 3
00000000000000000000000100000000000000 -1 1 1 3
00000000000000000000001000000000000000 0 2 1 2
00000000000000000000001000000000000000 0 1 1 2
00000000000000000000000100000000000000 0 1 1 4
00000000000000000000000110000000000000 0 2 2 3
00000000000000000000000110000000000000 0 2 1 3
00000000000000000000000110000000000000 0 1 1 3
00000000000000000000000100000000000000 0 2 2 3
00000000000000000000000111000000000000 0 1 2 3
00000000000000000000000100000000000000 -1 2 2 3
00000000000000000000000100000000000000 -1 1 2 3
00000000000000000000000010000000000000 0 1 1 3
00000000000000000000000010000000000000 0 1 1 3
00000000000000000000000010000000000000 0 2 1 3
00000000000000000000000100000000000000 0 1 1 3
00000000000000000000000100000000000000 0 1 1 3
00000000000000000000000110000000000000 0 2 1 3
00000000000000000000000000111100000000 0 2 2 3
00000000000000000000000010000000000000 -1 1 1 3
00000000000000000000000010000000000000 -1 1 1 3
00000000000000000000000010000000000000 0 1 1 3
00000000000000000000000001000000000000 0 2 2 3
00000000000000000000000100000000000000 -1 1 2 3
00000000000000000000000110000000000000 0 1 1 3
00000000000000000000000011000000000000 0 2 1 3
00000000000000000000000100000000000000 0 2 2 3
00000000000000000000000100000000000000 -1 1 2 3
00000000000000000000000100000000000000 0 2 1 3
00000000000000000000000001000000000000 -1 1 2 2
00000000000000000000000100000000000000 -1 2 2 2
00000000000000000000000000010000000000 0 1 2 3
00000000000000000000000001101000000000 0 2 2 3
00000000000000000000000001000000000000 0 1 2 3
00000000000000000000000100000000000000 0 1 2 4
00000000000000000000000010000000000000 -1 2 1 2
00000000000000000000000001000000000000 0 2 2 3
00000000000000000000000001110000000000 0 2 1 3
00000000000000000000000100000000000000 -1 2 1 3
00000000000000000000000100000000000000 0 2 1 3
00000000000000000000000100000000000000 0 1 1 3
00000000000000000000000001000000000000 0 1 2 4
00000000000000000000000100000000000000 -1 2 2 3
00000000000000000000000100000000000000 -1 2 1 3
00000000000000000000000100000000000000 -1 2 1 3
00000000000000000000000011100000000000 0 1 1 1
00000000000000000000000100000000000000 -1 2 1 1
00000000000000000000000010000000000000 0 1 1 1
00000000000000000000000100000000000000 -1 1 2 1
00000000000000000000000100000000000000 -1 2 1 1
00000000000000000000000111110000000000 0 2 1 4
00000000000000000000000001010000000000 0 1 2 4
00000000000000000000001000000000000000 0 1 2 3
00000000000000000000001100000000000000 0 1 2 3
00000000000000000000001000000000000000 0 2 2 3
00000000000000000000001000000000000000 0 1 2 3
00000000000000000000001111000000000000 0 2 1 4
00000000000000000000001100100000000000 0 1 1 4
00000000000000000000001000000000000000 0 2 1 4
00000000000000000000001100000000000000 0 2 1 3
00000000000000000000000110100000000000 0 2 1 1
00000000000000000000000100000000000000 0 1 2 1
00000000000000000000000100000000000000 0 2 2 1
00000000000000000000000100000000000000 -1 2 2 1
00000000000000000000000100000000000000 0 2 1 1
00000000000000000000000100000000000000 -1 2 1 1
00000000000000000000000110000000000000 0 2 1 1
00000000000000000000000100000000000000 0 2 1 1
00000000000000000000000100000000000000 0 1 1 1
00000000000000000000000100000000000000 0 1 1 1
00000000000000000000000100000000000000 -1 2 1 1
00000000000000000000000110000000000000 0 2 1 1
00000000000000000000000110000000000000 0 2 1 1
00000000000000000000000011100000000000 0 1 1 1
00000000000000000000000011000000000000 0 2 1 1
00000000000000000000000011100000000000 0 2 1 1
00000000000000000000000100000000000000 0 2 1 1
00000000000000000000000100000000000000 -1 1 1 1
00000000000000000000000100000000000000 -1 2 1 1
00000000000000000000000100000000000000 0 1 1 1
00000000000000000000000111100000000000 0 1 2 1
00000000000000000000000100000000000000 0 2 2 1
00000000000000000000000010000000000000 0 1 1 1
00000000000000000000000010000000000000 0 2 1 1
00000000000000000000000110000000000000 0 2 1 1
00000000000000000000000010000000000000 0 1 1 1
00000000000000000000000110000000000000 0 1 2 1
00000000000000000000000011100000000000 0 1 1 1
00000000000000000000000010000000000000 0 2 1 1
00000000000000000000000100000000000000 -1 1 1 1
00000000000000000000000100000000000000 -1 2 1 2
00000000000000000000000100000000000000 -1 1 1 3
00000000000000000000000111000000000000 0 2 2 2
00000000000000000000000100000000000000 -1 2 2 3
00000000000000000000000010000000000000 0 1 1 3
00000000000000000000000010000000000000 0 2 1 2
00000000000000000000000100000000000000 -1 1 1 2
00000000000000000000000100000000000000 -1 2 1 2
00000000000000000000000011000000000000 0 1 1 3
00000000000000000000000011000000000000 0 1 2 2
00000000000000000000000001000000000000 0 1 2 2
00000000000000000000000011111100000000 0 2 1 1
00000000000000000000000010000000000000 -1 2 1 1
00000000000000000000000011101000000000 0 1 1 1
00000000000000000000000010000000000000 0 2 1 1
00000000000000000000000100000000000000 0 2 1 3
00000000000000000000000100000000000000 -1 2 2 3
00000000000000000000000100000000000000 -1 1 2 3
00000000000000000000000100000000000000 0 1 2 3
00000000000000000000000110000000000000 0 1 2 3
00000000000000000000000100000000000000 -1 1 1 2
00000000000000000000000011000000000000 0 1 2 4
00000000000000000000000010000000000000 -1 1 2 2
00000000000000000000000011100000000000 0 1 2 2
00000000000000000000000010000000000000 -1 1 2 2
00000000000000000000000011000000000000 0 1 1 1
00000000000000000000000001000000000000 0 2 2 1
00000000000000000000000000000100000000 0 1 1 1
00000000000000000000000000000100000000 0 1 2 1
00000000000000000000000010000000000000 0 1 1 1
00000000000000000000000010000000000000 0 1 1 1
00000000000000000000000011000000000000 0 1 1 1
00000000000000000000000010000000000000 0 1 1 1
00000000000000000000000000001000000000 -1 1 2 1
00000000000000000000000011000000000000 0 1 1 1
00000000000000000000000100000000000000 -1 2 2 3
00000000000000000000000100000000000000 0 2 2 3
00000000000000000000000100000000000000 0 1 2 3
00000000000000000000000110000000000000 0 2 2 3
00000000000000000000000111000000000000 0 1 1 4
00000000000000000000000100000000000000 -1 1 1 3
00000000000000000000000100000000000000 -1 2 1 3
00000000000000000000000110000000000000 0 1 2 3
00000000000000000000000010000000000000 0 1 1 4
00000000000000000000000010000000000000 0 1 1 4
00000000000000000000000010000000000000 0 1 1 4
00000000000000000000000100000000000000 -1 2 2 3
00000000000000000000000100000000000000 -1 1 1 3
00000000000000000000000100000000000000 -1 1 1 3
00000000000000000000000100100000000000 0 1 2 4
00000000000000000000000100000000000000 -1 2 1 4
00000000000000000000000100000000000000 -1 1 2 3
00000000000000000000000011100000000000 0 1 1 3
00000000000000000000000110000000000000 -1 2 1 3
00000000000000000000000100000000000000 0 1 2 3
00000000000000000000000100000000000000 0 2 1 4
00000000000000000000000100000000000000 -1 1 1 4
00000000000000000000000100000000000000 -1 1 1 4
00000000000000000000000110000000000000 0 2 2 4
00000000000000000000000010000000000000 -1 1 1 2
00000000000000000000000100000000000000 -1 2 1 4
00000000000000000000000100000000000000 -1 1 1 3
00000000000000000000000110000000000000 0 1 1 3
00000000000000000000000101000000000000 0 2 1 4
00000000000000000000000100000000000000 -1 2 1 3
00000000000000000000000100000000000000 -1 1 1 3
00000000000000000000000010000000000000 0 2 1 3
00000000000000000000000111100000000000 0 2 1 3
00000000000000000000000100000000000000 0 2 1 4
00000000000000000000000010000000000000 0 1 1 1
00000000000000000000000011000000000000 0 1 2 3
00000000000000000000000010000000000000 0 1 1 1
00000000000000000000000001100000000000 0 1 2 1
00000000000000000000000011000000000000 0 1 1 1
00000000000000000000000100000000000000 -1 2 2 1
00000000000000000000000001100000000000 0 1 2 3
00000000000000000000000001100000000000 0 1 2 3
00000000000000000000000001000000000000 0 1 1 3
00000000000000000000000001000000000000 0 2 1 3
00000000000000000000000001000000000000 0 2 2 3
00000000000000000000000001000000000000 0 1 1 3
00000000000000000000000001000000000000 0 1 1 3
00000000000000000000000001000000000000 0 2 2 3
00000000000000000000000001100000000000 0 2 1 3
00000000000000000000000001100000000000 0 2 2 4
00000000000000000000000001000000000000 0 1 1 3
00000000000000000000000001100000000000 0 2 2 4
00000000000000000000000100000000000000 0 2 1 4
00000000000000000000000110000000000000 0 2 1 4
00000000000000000000000111000000000000 0 1 1 4
00000000000000000000000010000000000000 0 1 1 3
00000000000000000000000011100000000000 0 1 1 2
00000000000000000000000010000000000000 -1 1 1 2
00000000000000000000000011110000000000 -1 1 1 2
00000000000000000000000010000000000000 0 1 1 2
00000000000000000000000100000000000000 0 2 1 4
00000000000000000000000010000000000000 -1 1 1 3
00000000000000000000000010000000000000 0 1 1 3
00000000000000000000000100000000000000 -1 2 1 4
00000000000000000000000100000000000000 -1 2 1 3
00000000000000000000000100000000000000 -1 1 2 4
00000000000000000000000111111000000000 0 2 2 4
00000000000000000000000100000000000000 -1 1 2 2
00000000000000000000000011100000000000 0 2 1 2
00000000000000000000000100000000000000 -1 1 2 3
00000000000000000000000010000000000000 0 2 2 4
00000000000000000000000010000000000000 -1 1 1 2
00000000000000000000000010000000000000 -1 1 1 2
00000000000000000000000001000000000000 0 1 2 2
00000000000000000000000010000000000000 -1 1 1 2
00000000000000000000000100000000000000 0 1 2 2
00000000000000000000000100000000000000 -1 2 2 2
00000000000000000000000100000000000000 -1 1 1 2
00000000000000000000000100000000000000 0 2 2 2
00000000000000000000000100000000000000 0 1 1 2
00000000000000000000000100000000000000 -1 1 2 2
00000000000000000000000100000000000000 -1 1 1 2
00000000000000000000000010000000000000 -1 1 1 2
00000000000000000000000011100000000000 0 1 1 1
00000000000000000000000001000000000000 0 1 2 2
00000000000000000000000010000000000000 -1 2 1 2
00000000000000000000000010000000000000 0 1 2 3
00000000000000000000000010000000000000 0 2 2 3
00000000000000000000000011000000000000 0 1 1 3
00000000000000000000000011010000000000 0 1 1 3
00000000000000000000000010000000000000 -1 2 1 2
00000000000000000000000010000000000000 -1 1 1 2
00000000000000000000000011110000000000 -1 2 1 2
00000000000000000000000100000000000000 -1 2 1 2
00000000000000000000000100000000000000 0 2 2 2
00000000000000000000000001100000000000 0 2 1 1
00000000000000000000000001000000000000 0 1 1 1
00000000000000000000000001100000000000 0 1 1 1
00000000000000000000000001000000000000 0 1 1 1
00000000000000000000000001000000000000 0 2 1 1
00000000000000000000000001100000000000 0 1 1 1
00000000000000000000000001000000000000 0 1 1 1
00000000000000000000000001000000000000 0 1 1 1
00000000000000000000000000000110000000 -1 1 2 1
00000000000000000000000001100000000000 0 2 1 1
00000000000000000000000010000000000000 0 2 1 1
00000000000000000000000010000000000000 -1 2 1 1
00000000000000000000000010000000000000 0 1 1 1
00000000000000000000000010000000000000 0 2 1 1
00000000000000000000000100000000000000 -1 1 1 2
00000000000000000000000100000000000000 -1 2 1 3
00000000000000000000000001100000000000 0 2 1 1
00000000000000000000000000100000000000 0 1 2 1
00000000000000000000000001100000000000 0 1 1 1
00000000000000000000000001000000000000 0 1 1 1
00000000000000000000000000000100000000 0 2 2 1
00000000000000000000000001100000000000 0 1 1 1
00000000000000000000000001100000000000 0 1 1 1
00000000000000000000000000111000000000 0 1 2 1
00000000000000000000000010000000000000 0 1 1 1
00000000000000000000000010000000000000 0 2 1 1
00000000000000000000000011100000000000 0 2 1 1
00000000000000000000000010000000000000 0 2 1 1
00000000000000000000000010000000000000 -1 2 1 1
00000000000000000000000010000000000000 0 2 1 1
00000000000000000000000010000000000000 -1 2 1 1
00000000000000000000000001110000000000 0 1 1 1
00000000000000000000000010000000000000 0 2 1 1
00000000000000000000000011100000000000 0 2 1 1
00000000000000000000000010000000000000 0 1 1 1
00000000000000000000000011000000000000 0 2 1 1
00000000000000000000000011100000000000 0 2 1 1
00000000000000000000000010000000000000 0 1 1 1
00000000000000000000000011111000000000 -1 2 1 1
00000000000000000000000010000000000000 0 1 1 1
00000000000000000000000010000000000000 0 1 1 1
00000000000000000000000011100000000000 0 2 1 1
00000000000000000000000011100000000000 0 2 1 1
00000000000000000000000110000000000000 0 2 1 1
00000000000000000000000001100000000000 0 1 1 1
00000000000000000000000001011000000000 -1 1 1 1
00000000000000000000000001000000000000 0 1 1 1
00000000000000000000000001000000000000 0 2 1 1
00000000000000000000000000010000000000 0 1 2 1
00000000000000000000000001100000000000 0 2 1 1
00000000000000000000000001000000000000 0 2 1 1
00000000000000000000000001000000000000 0 1 2 1
00000000000000000000000001000000000000 0 2 1 1
00000000000000000000000001000000000000 0 2 1 3
00000000000000000000000001000000000000 0 1 1 3
00000000000000000000000001000000000000 0 1 1 3
00000000000000000000000001000000000000 0 2 1 3
00000000000000000000000000100000000000 0 1 2 3
00000000000000000000000000100000000000 0 1 2 3
00000000000000000000000010000000000000 0 2 2 4
00000000000000000000000010000000000000 0 2 2 3
00000000000000000000000010000000000000 0 2 2 4
00000000000000000000000011000000000000 0 2 1 4
00000000000000000000000010000000000000 0 2 1 4
00000000000000000000000010000000000000 0 2 1 3
00000000000000000000000010000000000000 0 2 1 3
00000000000000000000000010000000000000 0 1 2 3
00000000000000000000000011000000000000 0 2 1 4
00000000000000000000000010000000000000 0 2 2 4
00000000000000000000000010100000000000 0 2 2 3
00000000000000000000000010000000000000 0 2 1 3
00000000000000000000000010000000000000 0 2 1 3
00000000000000000000000001100000000000 0 1 1 4
00000000000000000000000011000000000000 0 2 2 3
00000000000000000000000010000000000000 -1 1 2 3
00000000000000000000000010000000000000 -1 2 2 3
00000000000000000000000010000000000000 -1 2 2 3
00000000000000000000000010000000000000 -1 1 2 3
00000000000000000000000010000000000000 -1 2 1 3
00000000000000000000000010000000000000 0 2 2 3
00000000000000000000000011000000000000 0 2 2 3
00000000000000000000000011000000000000 0 1 2 3
00000000000000000000000010000000000000 0 2 1 3
00000000000000000000000010000000000000 -1 2 2 3
00000000000000000000000010000000000000 -1 1 1 3
00000000000000000000000011010000000000 0 2 1 3
00000000000000000000000010000000000000 0 1 2 3
00000000000000000000000010000000000000 0 2 2 3
00000000000000000000000011000000000000 0 1 2 3
00000000000000000000000010000000000000 0 2 1 3
00000000000000000000000010000000000000 -1 1 1 3
00000000000000000000000010000000000000 -1 2 1 3
00000000000000000000000010000000000000 0 2 2 3
00000000000000000000000010000000000000 -1 2 2 3
00000000000000000000000010000000000000 -1 2 1 3
00000000000000000000000010000000000000 -1 1 1 3
00000000000000000000000010000000000000 -1 2 1 3
00000000000000000000000010000000000000 0 1 1 3
00000000000000000000000010000000000000 0 2 2 3
00000000000000000000000010000000000000 0 2 1 3
00000000000000000000000011011100000000 0 2 2 4
00000000000000000000000010000000000000 0 1 1 4
00000000000000000000000000000010100000 0 1 2 4
00000000000000000000000110000000000000 0 2 1 4
00000000000000000000000100000000000000 0 2 2 4
00000000000000000000000110000000000000 0 1 1 4
00000000000000000000000011110000000000 -1 2 1 2
00000000000000000000000111110000000000 -1 2 1 2
00000000000000000000000011000000000000 0 2 1 2
00000000000000000000000010000000000000 -1 2 1 2
00000000000000000000000010100000000000 0 2 1 2
00000000000000000000000010000000000000 -1 2 1 2
00000000000000000000000100000000000000 0 1 2 2
00000000000000000000000100000000000000 0 2 2 2
00000000000000000000000001000000000000 -1 2 2 2
00000000000000000000000010000000000000 0 1 1 2
00000000000000000000000110000000000000 0 1 2 2
00000000000000000000000110000000000000 -1 1 2 2
00000000000000000000000001000000000000 0 1 1 3
00000000000000000000000001111110000000 0 2 1 3
00000000000000000000000001100000000000 0 1 1 3
00000000000000000000000000010000000000 0 1 2 3
00000000000000000000000001100000000000 0 1 1 3
00000000000000000000000001100000000000 0 1 1 3
00000000000000000000000001000000000000 0 2 1 3
00000000000000000000000001000000000000 0 2 1 3
00000000000000000000000000100000000000 0 2 2 3
00000000000000000000000000010000000000 0 1 2 3
00000000000000000000000001011000000000 0 1 1 3
00000000000000000000000001110000000000 0 2 1 3
00000000000000000000000001000000000000 0 1 1 3
00000000000000000000000010000000000000 -1 2 1 3
00000000000000000000000001000000000000 0 1 1 3
00000000000000000000000011000000000000 0 2 1 3
00000000000000000000000001000000000000 0 1 1 4
00000000000000000000000011110000000000 0 2 2 4
00000000000000000000000010000000000000 0 2 1 3
00000000000000000000000001000000000000 0 1 2 3
00000000000000000000000001000000000000 0 2 1 3
00000000000000000000000000100000000000 0 1 1 1
00000000000000000000000000111111000000 0 2 1 1
00000000000000000000000001000000000000 0 1 1 3
00000000000000000000000000001110000000 0 1 2 4
00000000000000000000000001000000000000 0 1 1 3
00000000000000000000000001000000000000 0 2 1 3
00000000000000000000000001000000000000 0 1 1 3
00000000000000000000000001001000000000 0 2 1 3
00000000000000000000000001110000000000 0 1 1 4
00000000000000000000000000010000000000 0 2 2 4
00000000000000000000000010000000000000 0 1 1 2
00000000000000000000000001000000000000 -1 1 1 2
00000000000000000000000000100000000000 0 1 2 2
00000000000000000000000001100000000000 0 1 1 2
00000000000000000000000001100000000000 0 2 1 3
00000000000000000000000001100000000000 0 1 1 4
00000000000000000000000010000000000000 0 1 1 3
00000000000000000000000010000000000000 0 2 1 3
00000000000000000000000001000000000000 0 1 1 3
00000000000000000000000001000000000000 0 2 1 3
00000000000000000000000001110000000000 0 2 1 3
00000000000000000000000001100000000000 0 2 1 3
00000000000000000000000001000000000000 0 2 1 3
00000000000000000000000001100000000000 0 2 1 3
00000000000000000000000001000000000000 0 2 1 3
00000000000000000000000001100000000000 0 1 2 3
00000000000000000000000001000000000000 0 2 1 3
00000000000000000000000001000000000000 0 1 1 3
00000000000000000000000001000000000000 0 2 1 3
00000000000000000000000001110000000000 0 2 2 3
00000000000000000000000001100000000000 0 2 2 3
00000000000000000000000001000000000000 0 1 1 3
00000000000000000000000001000000000000 0 1 2 3
00000000000000000000000001000000000000 0 1 2 3
00000000000000000000000000100000000000 0 1 1 3
00000000000000000000000000100000000000 0 1 1 3
00000000000000000000000010000000000000 0 2 1 2
00000000000000000000000011000000000000 -1 1 2 2
00000000000000000000000010000000000000 0 2 1 2
00000000000000000000000001110000000000 0 2 1 1
00000000000000000000000001100000000000 0 2 1 1
00000000000000000000000000011000000000 0 2 2 1
00000000000000000000000000100000000000 0 1 1 1
00000000000000000000000000110001000000 0 1 1 1
00000000000000000000000000110000000000 0 2 1 1
00000000000000000000000000100000000000 0 1 1 2
00000000000000000000000001000000000000 0 1 1 2
00000000000000000000000001000000000000 0 2 1 2
00000000000000000000000001010000000000 -1 1 1 2
00000000000000000000000001000000000000 0 1 1 2
00000000000000000000000000100000000000 0 1 1 3
00000000000000000000000000100000000000 0 2 1 3
00000000000000000000000000110000000000 0 2 1 3
00000000000000000000000000100000000000 0 1 1 3
00000000000000000000000000100000000000 0 2 1 3
00000000000000000000000010000000000000 0 2 2 4
00000000000000000000000010100000000000 0 1 2 4
00000000000000000000000011000000000000 0 1 1 3
00000000000000000000000010000000000000 0 1 2 3
00000000000000000000000010000000000000 0 2 1 3
00000000000000000000000010000000000000 0 2 1 4
00000000000000000000000010000000000000 0 2 2 4
00000000000000000000000010000000000000 0 1 1 4
00000000000000000000000010000000000000 0 1 1 4
00000000000000000000000010000000000000 0 1 1 4
00000000000000000000000010000000000000 -1 1 2 2
00000000000000000000000010000000000000 -1 2 1 2
00000000000000000000000010000000000000 -1 1 1 2
00000000000000000000000011000000000000 0 2 1 2
00000000000000000000000010000000000000 -1 2 1 2
00000000000000000000000011000000000000 0 2 1 2
00000000000000000000000000100000000000 0 1 1 1
00000000000000000000000001000000000000 0 2 1 1
00000000000000000000000010000000000000 -1 2 1 2
00000000000000000000000000100000000000 0 2 2 2
00000000000000000000000011100000000000 0 1 1 1
00000000000000000000000011110000000000 0 1 1 1
00000000000000000000000001000000000000 0 2 1 1
00000000000000000000000001100000000000 0 2 1 1
00000000000000000000000001100000000000 0 2 2 1
00000000000000000000000011000000000000 0 2 1 1
00000000000000000000000011100000000000 0 2 2 1
00000000000000000000000011100000000000 0 1 1 1
00000000000000000000000010000000000000 0 2 1 1
00000000000000000000000010000000000000 -1 2 1 1
00000000000000000000000010000000000000 0 2 1 1
00000000000000000000000010000000000000 0 2 1 1
00000000000000000000000010000000000000 0 2 1 1
00000000000000000000000010000000000000 0 2 1 1
00000000000000000000000000111000000000 0 1 1 1
00000000000000000000000000100000000000 0 1 1 1
00000000000000000000000000110000000000 0 1 1 1
00000000000000000000000000000100000000 0 1 2 1
00000000000000000000000000100000000000 0 2 1 1
00000000000000000000000000110000000000 0 2 1 1
00000000000000000000000000111100000000 0 2 1 1
00000000000000000000000001000000000000 0 2 1 1
00000000000000000000000001000000000000 0 2 1 1
00000000000000000000000000100000000000 0 1 2 1
00000000000000000000000001100000000000 0 2 1 1
00000000000000000000000001100000000000 0 2 1 1
00000000000000000000000001100000000000 0 1 1 1
00000000000000000000000010000000000000 0 2 1 1
00000000000000000000000011000000000000 0 2 1 1
00000000000000000000000001000000000000 0 1 2 1
00000000000000000000000001000000000000 0 1 1 1
00000000000000000000000001000000000000 0 2 1 1
00000000000000000000000001111010000000 -1 2 1 1
00000000000000000000000001110000000000 0 2 1 1
00000000000000000000000001100000000000 0 2 1 1
00000000000000000000000001000000000000 0 1 1 1
00000000000000000000000001000000000000 0 1 1 1
00000000000000000000000001000000000000 0 1 1 1
00000000000000000000000001100000000000 0 2 1 1
00000000000000000000000001100000000000 0 2 1 1
00000000000000000000000000011100000000 0 1 2 1
00000000000000000000000001100000000000 -1 2 1 1
00000000000000000000000001110000000000 0 1 1 1
00000000000000000000000001100000000000 0 2 1 1
00000000000000000000000001000000000000 0 1 1 1
00000000000000000000000001100000000000 0 1 1 1
00000000000000000000000000100000000000 0 2 2 1
00000000000000000000000001000000000000 0 1 1 1
00000000000000000000000001000000000000 0 1 1 1
00000000000000000000000001100000000000 0 1 1 1
00000000000000000000000001000000000000 0 2 1 1
00000000000000000000000001100000000000 0 2 1 1
00000000000000000000000001000000000000 0 2 1 1
00000000000000000000000010000000000000 0 2 1 1
00000000000000000000000011100000000000 0 2 1 1
00000000000000000000000000100000000000 0 2 1 3
00000000000000000000000000100000000000 0 1 1 3
00000000000000000000000000100000000000 0 1 1 3
00000000000000000000000000110000000000 0 1 1 3
00000000000000000000000000011100000000 0 2 2 3
00000000000000000000000001100000000000 0 2 1 3
00000000000000000000000001000000000000 0 1 1 1
00000000000000000000000001100000000000 0 1 1 1
00000000000000000000000000100000000000 0 1 2 1
00000000000000000000000010100000000000 0 2 1 1
00000000000000000000000001100000000000 0 1 1 1
00000000000000000000000001100000000000 0 1 1 1
00000000000000000000000000001100000000 0 1 2 1
00000000000000000000000001000000000000 0 2 1 1
00000000000000000000000001000000000000 0 2 1 1
00000000000000000000000000001000000000 0 1 2 1
00000000000000000000000001000000000000 0 2 1 1
00000000000000000000000001000000000000 0 1 2 1
00000000000000000000000001100000000000 0 2 2 1
00000000000000000000000001000110000000 0 2 1 3
00000000000000000000000001000000000000 0 2 1 3
00000000000000000000000000001000000000 -1 1 2 2
00000000000000000000000000110000000000 -1 1 1 2
00000000000000000000000001100000000000 0 1 2 2
00000000000000000000000001110000000000 -1 2 1 2
00000000000000000000000000101000000000 0 1 1 3
00000000000000000000000000110000000000 0 1 2 3
00000000000000000000000000100000000000 0 1 1 3
00000000000000000000000000010100000000 0 1 1 3
00000000000000000000000000100000000000 0 1 2 3
00000000000000000000000000100000000000 0 2 1 3
00000000000000000000000000100000000000 0 1 2 3
00000000000000000000000000100000000000 0 1 1 3
00000000000000000000000000110000000000 0 2 1 3
00000000000000000000000000111110000000 0 1 1 4
00000000000000000000000000100000000000 0 2 2 4
00000000000000000000000000100000000000 0 2 1 3
00000000000000000000000000100000000000 0 2 1 3
00000000000000000000000000010000000000 0 1 1 3
00000000000000000000000000010000000000 0 2 1 3
00000000000000000000000000111100000000 0 1 1 3
00000000000000000000000000110000000000 0 2 1 3
00000000000000000000000000111000000000 0 1 1 3
00000000000000000000000000111000000000 0 2 1 3
00000000000000000000000000100000000000 0 2 1 3
00000000000000000000000000100000000000 0 2 2 3
00000000000000000000000000110000000000 0 1 1 3
00000000000000000000000000100000000000 0 1 1 3
00000000000000000000000000100000000000 0 2 1 3
00000000000000000000000000100000000000 0 2 1 3
00000000000000000000000000111100000000 0 1 1 3
00000000000000000000000000100000000000 0 1 2 3
00000000000000000000000000110000000000 0 2 1 3
00000000000000000000000000100000000000 0 2 2 3
00000000000000000000000000010000000000 0 1 1 3
00000000000000000000000000010000000000 0 1 1 3
00000000000000000000000000010000000000 0 1 1 3
00000000000000000000000000010000000000 0 1 1 3
00000000000000000000000000010000000000 0 2 1 3
00000000000000000000000000011110000000 0 1 1 3
00000000000000000000000000000110000000 0 1 2 3
00000000000000000000000000010000000000 0 1 1 3
00000000000000000000000000100000000000 0 1 1 4
00000000000000000000000000000100000000 0 1 2 3
00000000000000000000000000010000000000 0 1 1 3
00000000000000000000000000010000000000 0 1 1 3
00000000000000000000000000010000000000 0 1 1 3
00000000000000000000000000000010000000 0 1 2 3
00000000000000000000000000000010000000 0 2 2 4
00000000000000000000000000111100000000 0 2 1 3
00000000000000000000000000100000000000 0 2 1 3
00000000000000000000000000100000000000 0 2 2 4
00000000000000000000000000100000000000 0 2 1 3
00000000000000000000000000110000000000 0 1 1 4
00000000000000000000000000010100000000 0 1 1 4
00000000000000000000000000010000000000 0 1 1 4
00000000000000000000000000001001000000 0 2 2 4
00000000000000000000000000001000000000 0 2 2 4
00000000000000000000000000001111100000 0 1 2 4
00000000000000000000000000010000000000 -1 1 1 2
00000000000000000000000000000100000000 -1 1 2 2
00000000000000000000000000001000000000 -1 1 2 2
00000000000000000000000000000001010000 0 1 2 2
00000000000000000000000000010000000000 -1 2 1 2
00000000000000000000000000010000000000 -1 1 1 2
00000000000000000000000000010000000000 -1 2 1 2
00000000000000000000000000010000000000 0 2 1 3
00000000000000000000000000011000000000 0 1 1 3
00000000000000000000000000111000000000 0 1 1 3
00000000000000000000000000100000000000 0 2 2 3
00000000000000000000000001000000000000 0 1 1 2
00000000000000000000000010000000000000 0 2 1 1
00000000000000000000000001100000000000 0 2 1 1
00000000000000000000000000010000000000 0 1 2 1
00000000000000000000000000100000000000 0 1 1 1
00000000000000000000000000100000000000 0 1 1 1
00000000000000000000000000100000000000 0 2 1 1
00000000000000000000000001000000000000 0 1 1 1
00000000000000000000000001100000000000 0 2 1 1
00000000000000000000000000100000000000 -1 2 1 1
00000000000000000000000000110000000000 0 1 1 1
00000000000000000000000000100000000000 0 1 1 1
00000000000000000000000000110000000000 0 1 1 1
00000000000000000000000001100000000000 -1 2 1 1
00000000000000000000000001100000000000 0 2 2 1
00000000000000000000000000001000000000 0 2 1 3
00000000000000000000000000000110100000 0 1 1 3
00000000000000000000000000001000000000 0 2 2 3
00000000000000000000000000111100000000 0 2 1 3
00000000000000000000000000011000000000 0 1 2 4
00000000000000000000000000100000000000 0 1 1 3
00000000000000000000000001100000000000 0 2 2 3
00000000000000000000000001000000000000 0 2 2 3
00000000000000000000000000111110000000 0 1 1 4
00000000000000000000000000110000000000 0 1 1 4
00000000000000000000000001000000000000 -1 1 2 2
00000000000000000000000001000000000000 -1 2 1 2
00000000000000000000000001100000000000 0 2 1 2
00000000000000000000000001000000000000 0 2 1 2
00000000000000000000000001000000000000 0 2 1 2
00000000000000000000000001000000000000 -1 2 1 2
00000000000000000000000001100000000000 0 2 1 3
00000000000000000000000001011000000000 0 1 1 4
00000000000000000000000000111010000000 0 2 1 4
00000000000000000000000001010000000000 0 1 1 4
00000000000000000000000000101110000000 0 1 1 4
00000000000000000000000001000000000000 0 1 1 4
00000000000000000000000001000000000000 0 1 2 3
00000000000000000000000000010000000000 0 1 2 4
00000000000000000000000000111000000000 0 1 1 4
00000000000000000000000000100000000000 0 1 1 4
00000000000000000000000001000000000000 0 1 2 4
00000000000000000000000001000000000000 0 1 2 3
00000000000000000000000001000000000000 0 2 2 3
00000000000000000000000001100000000000 0 1 1 3
00000000000000000000000000001000000000 0 2 2 3
00000000000000000000000000111000000000 0 1 1 4
00000000000000000000000001000000000000 0 1 2 4
00000000000000000000000000110000000000 -1 1 1 2
00000000000000000000000000010000000000 -1 1 2 2
00000000000000000000000000010000000000 -1 1 2 2
00000000000000000000000000000100000000 -1 2 2 1
00000000000000000000010000000000000000 0 2 2 3
00000000000000000000000000100000000000 0 1 1 2
00000000000000000000000000100000000000 0 1 1 2
00000000000000000000000000100000000000 0 2 1 2
00000000000000000000000000110000000000 -1 1 1 2
00000000000000000000000000101000000000 -1 1 1 2
00000000000000000000000000100000000000 0 1 1 2
00000000000000000000000000111000000000 -1 1 1 2
00000000000000000000000001000000000000 0 1 2 3
00000000000000000000000001000000000000 0 2 2 3
00000000000000000000000001111000000000 -1 1 1 2
00000000000000000000000000000111110000 0 2 2 4
00000000000000000000000000100000000000 0 2 1 4
00000000000000000000000001111001100000 0 2 1 4
00000000000000000000000000110000000000 0 2 1 4
00000000000000000000000001000000000000 0 2 1 4
00000000000000000000000000000100000000 -1 1 1 1
00000000000000000000000000010000000000 0 2 1 1
00000000000000000000000000010000000000 0 2 1 1
00000000000000000000000000011000000000 0 1 1 1
00000000000000000000000000110000000000 0 2 1 1
00000000000000000000000000100000000000 0 2 1 1
00000000000000000000000000100000000000 0 1 1 1
00000000000000000000000000010000000000 0 2 1 1
00000000000000000000000000011000000000 0 1 1 1
00000000000000000000000000011000000000 0 2 1 1
00000000000000000000000000010000000000 0 2 1 1
00000000000000000000000000010000000000 0 1 1 1
00000000000000000000000000011100000000 0 1 1 1
00000000000000000000000000100000000000 0 1 2 1
00000000000000000000000000011000000000 -1 2 1 1
00000000000000000000000000011100000000 0 2 1 1
00000000000000000000000000000100000000 -1 2 2 1
00000000000000000000000000100000000000 0 1 1 1
00000000000000000000000000010000000000 0 2 1 1
00000000000000000000000000001000000000 0 1 2 3
00000000000000000000000000010000000000 0 1 1 3
00000000000000000000000000100000000000 0 1 2 3
00000000000000000000000000100000000000 0 2 1 3
00000000000000000000000000111110000000 0 2 1 4
00000000000000000000000000100000000000 0 2 2 4
00000000000000000000000000111100000000 0 1 1 4
00000000000000000000000000100000000000 0 2 2 4
00000000000000000000000000100000000000 0 1 1 4
00000000000000000000000000100000000000 0 1 1 3
00000000000000000000000000100000000000 0 2 1 1
00000000000000000000000000011000000000 0 2 1 1
00000000000000000000000000011000000000 0 1 1 1
00000000000000000000000000001100000000 0 1 2 1
00000000000000000000000000010000000000 0 1 1 1
00000000000000000000000000001000000000 0 2 2 1
00000000000000000000000000010000000000 0 2 1 1
00000000000000000000000000111100000000 0 2 1 1
00000000000000000000000000100000000000 0 2 1 1
00000000000000000000000000111100000000 0 2 1 1
00000000000000000000000000100000000000 0 2 1 2
00000000000000000000000000111000000000 -1 2 1 2
00000000000000000000000000110000000000 -1 2 2 2
00000000000000000000000000010000000000 0 2 2 3
00000000000000000000000000110000000000 -1 1 2 2
00000000000000000000000000110000000000 0 1 2 2
00000000000000000000000000100000000000 0 1 1 3
00000000000000000000000000100000000000 0 2 1 3
00000000000000000000000000100000000000 0 2 1 3
00000000000000000000000000010000000000 0 2 1 3
00000000000000000000000001000000000000 0 2 1 1
00000000000000000000000000111000000000 -1 2 1 1
00000000000000000000000000100000000000 0 1 1 1
00000000000000000000000000110000000000 0 2 1 1
00000000000000000000000001100000000000 0 2 1 1
00000000000000000000000000100000000000 0 1 1 3
00000000000000000000000000100000000000 0 2 1 3
00000000000000000000000000111000000000 0 2 1 3
00000000000000000000000000100000000000 0 2 1 3
00000000000000000000000000100000000000 0 1 2 3
00000000000000000000000000110000000000 0 2 2 3
00000000000000000000000000000100000000 0 1 2 3
00000000000000000000000000010000000000 0 2 1 3
00000000000000000000000000001000000000 0 1 1 3
00000000000000000000000000011000000000 0 1 1 3
00000000000000000000000000011000000000 0 2 1 1
00000000000000000000000000010000000000 0 1 1 1
00000000000000000000000000000100000000 0 1 2 1
00000000000000000000000000011000000000 -1 1 1 1
00000000000000000000000000000111000000 0 2 2 1
00000000000000000000000000001000000000 -1 1 1 1
00000000000000000000000000001101000000 0 2 1 1
00000000000000000000000000001000000000 -1 1 1 1
00000000000000000000000000000010000000 -1 2 2 1
00000000000000000000000000001000000000 0 1 1 1
00000000000000000000000000001100000000 0 1 1 1
00000000000000000000000000000110000000 0 2 2 1
00000000000000000000000000001100000000 0 2 1 1
00000000000000000000000000000100000000 0 1 2 1
00000000000000000000000000001100000000 0 1 1 1
00000000000000000000000000000100000000 -1 1 2 1
00000000000000000000000000001000000000 -1 2 1 1
00000000000000000000000000001101000000 0 1 1 1
00000000000000000000000000110000000000 -1 1 1 2
00000000000000000000000000100000000000 0 2 1 2
00000000000000000000000000100000000000 0 1 2 2
00000000000000000000000000100000000000 0 2 2 2
00000000000000000000000000110000000000 0 2 2 2
00000000000000000000000000100000000000 0 1 1 2
00000000000000000000000000100000000000 0 2 1 2
00000000000000000000000000110000000000 0 2 1 2
00000000000000000000000000110000000000 0 2 2 2
00000000000000000000000000100000000000 0 1 2 2
00000000000000000000000000110000000000 -1 2 1 2
00000000000000000000000000110000000000 -1 2 1 2
00000000000000000000000000100000000000 0 2 1 1
00000000000000000000000000100000000000 0 2 1 1
00000000000000000000000000011000000000 -1 2 1 1
00000000000000000000000000011100000000 0 2 1 1
00000000000000000000000000100000000000 0 1 2 2
00000000000000000000000000010000000000 -1 1 1 2
00000000000000000000000000010000000000 -1 1 1 2
00000000000000000000000000001000000000 -1 2 2 2
00000000000000000000000000110000000000 -1 2 1 2
00000000000000000000000000111000000000 -1 2 1 2
00000000000000000000000000100000000000 0 1 1 2
00000000000000000000000000100000000000 0 1 2 2
00000000000000000000000000110000000000 -1 1 1 2
00000000000000000000000000001000000000 0 2 1 1
00000000000000000000000000001100000000 -1 1 1 1
00000000000000000000000000001000000000 0 1 1 1
00000000000000000000000000001000000000 0 1 1 1
00000000000000000000000000001100000000 0 1 1 1
00000000000000000000000000000100000000 0 2 2 1
00000000000000000000000000001000000000 0 2 1 1
00000000000000000000000000001000000000 -1 2 1 1
00000000000000000000000000000100000000 -1 2 2 1
00000000000000000000000000000001100000 -1 2 2 1
00000000000000000000000000001000000000 0 2 1 1
00000000000000000000000000001000000000 0 2 1 1
00000000000000000000000000001000000000 0 2 2 3
00000000000000000000000000100000000000 0 1 1 4
00000000000000000000000000111000000000 0 2 1 4
00000000000000000000000000100001000000 0 2 1 4
00000000000000000000000000100000000000 0 2 2 4
00000000000000000000000000100000000000 0 2 2 3
00000000000000000000000000100000000000 0 1 2 2
00000000000000000000000000110000000000 -1 2 1 2
00000000000000000000000000110000000000 -1 2 1 2
00000000000000000000000000100000000000 0 1 1 3
00000000000000000000000000100000000000 0 2 2 3
00000000000000000000000000101000000000 -1 2 1 2
00000000000000000000000000100000000000 0 2 1 2
00000000000000000000000000111000000000 -1 2 1 2
00000000000000000000000000001000000000 0 2 2 2
00000000000000000000000000001000000000 -1 1 2 2
00000000000000000000000000010000000000 -1 2 1 2
00000000000000000000000000001000000000 0 1 2 2
00000000000000000000000000010000000000 0 1 1 2
00000000000000000000000000010000000000 0 1 1 2
00000000000000000000000000110000000000 0 2 1 4
00000000000000000000000000001101000000 0 1 2 4
00000000000000000000000000101110000000 0 1 1 2
00000000000000000000000000110000000000 -1 1 1 2
00000000000000000000000000110000000000 -1 2 1 2
00000000000000000000000000101000000000 0 2 1 2
00000000000000000000000000100000000000 0 1 2 2
00000000000000000000000000011000000000 0 2 2 4
00000000000000000000000000010000000000 0 2 2 4
00000000000000000000000000011000000000 0 1 1 4
00000000000000000000000000010000000000 -1 2 1 2
00000000000000000000000000010000000000 0 2 1 3
00000000000000000000000000010000000000 0 2 1 3
00000000000000000000000000011110000000 0 1 2 3
00000000000000000000000000010000000000 0 2 1 3
00000000000000000000000000010000000000 0 2 1 3
00000000000000000000000000010000000000 0 2 1 3
00000000000000000000000000010000000000 0 1 1 3
00000000000000000000000000010000000000 0 2 2 3
00000000000000000000000000010000000000 0 1 1 3
00000000000000000000000000010000000000 0 1 1 3
00000000000000000000000000011000000000 0 2 1 3
00000000000000000000000000011000000000 0 1 2 3
00000000000000000000000000010000000000 0 2 2 3
00000000000000000000000000010000000000 0 2 2 3
00000000000000000000000000010000000000 0 2 1 3
00000000000000000000000000011000000000 0 2 1 3
00000000000000000000000000010000000000 0 2 1 3
00000000000000000000000000010000000000 0 1 1 3
00000000000000000000000000011000000000 0 2 1 3
00000000000000000000000000011000000000 0 1 1 3
00000000000000000000000000010010000000 0 2 1 3
00000000000000000000000000011000000000 0 2 1 3
00000000000000000000000000010000000000 0 2 1 3
00000000000000000000000000011000000000 0 2 1 3
00000000000000000000000000000110000000 0 2 2 3
00000000000000000000000000000100000000 0 1 2 3
00000000000000000000000000000101000000 0 2 2 3
00000000000000000000000000001100000000 0 2 1 3
00000000000000000000000000000100000000 0 1 2 3
00000000000000000000000000010000000000 0 2 2 3
00000000000000000000000000010000000000 0 1 1 3
00000000000000000000000000010000000000 0 2 1 3
00000000000000000000000000010000000000 0 2 1 4
00000000000000000000000000001000000000 0 2 1 4
00000000000000000000000000000100000000 0 1 2 4
00000000000000000000000000010000000000 0 2 2 3
00000000000000000000000000000110000000 0 1 2 3
00000000000000000000000000001000000000 0 1 1 3
00000000000000000000000000000010000000 0 2 2 4
00000000000000000000000000010000000000 -1 2 1 2
00000000000000000000000000000001100100 0 1 2 4
00000000000000000000000000101000000000 -1 2 1 2
00000000000000000000000000110000000000 -1 1 1 2
00000000000000000000000000100000000000 0 2 1 2
00000000000000000000000000100000000000 0 1 1 2
00000000000000000000000000010000000000 -1 2 1 2
00000000000000000000000000110000000000 0 1 1 2
00000000000000000000000000000000100000 0 1 2 2
00000000000000000000000000000001000000 -1 1 2 2
00000000000000000000000000010000000000 0 2 2 3
00000000000000000000000000011000000000 0 1 1 3
00000000000000000000000000011000000000 0 2 1 3
00000000000000000000000000010000000000 0 2 2 3
00000000000000000000000000001000000000 0 1 1 3
00000000000000000000000000010000000000 0 2 2 3
00000000000000000000000000011100000000 0 2 1 4
00000000000000000000000000011000000000 0 2 1 3
00000000000000000000000000010000000000 0 2 1 4
00000000000000000000000000010110000000 0 1 1 4
00000000000000000000000000010000000000 0 2 1 3
00000000000000000000000000010000000000 0 2 1 3
00000000000000000000000000010000000000 0 1 2 3
00000000000000000000000000100000000000 0 1 1 1
00000000000000000000000001000000000000 0 1 1 1
00000000000000000000000000111110000000 -1 1 1 1
00000000000000000000000000010000000000 0 1 2 1
00000000000000000000000000100000000000 0 1 1 1
00000000000000000000000000100000000000 0 2 1 1
00000000000000000000000000100000000000 0 2 1 1
00000000000000000000000000110000000000 0 1 1 1
00000000000000000000000000100000000000 0 2 1 1
00000000000000000000000000100000000000 0 2 1 1
00000000000000000000000000100000000000 0 1 1 1
00000000000000000000000000100000000000 0 1 1 1
00000000000000000000000000100000000000 0 1 1 1
00000000000000000000000000100000000000 0 2 1 1
00000000000000000000000000001000000000 0 1 2 1
00000000000000000000000000100000000000 0 2 1 1
00000000000000000000000001100000000000 0 2 1 1
00000000000000000000000000110000000000 0 2 1 1
00000000000000000000000000100000000000 0 2 1 1
00000000000000000000000000011100000000 0 1 2 1
00000000000000000000000000100000000000 0 2 1 1
00000000000000000000000000010000000000 0 1 2 1
00000000000000000000000000100000000000 0 1 1 1
00000000000000000000000000100000000000 0 2 1 1
00000000000000000000000000100000000000 0 1 1 1
00000000000000000000000000100000000000 0 2 1 1
00000000000000000000000000100000000000 0 1 1 1
00000000000000000000000000111000000000 0 1 1 1
00000000000000000000000000100000000000 0 1 1 1
00000000000000000000000001000000000000 0 2 1 1
00000000000000000000000001010000000000 0 2 1 1
00000000000000000000000001100000000000 0 2 1 1
00000000000000000000000000100000000000 0 2 1 1
00000000000000000000000000010000000000 0 1 2 1
00000000000000000000000000100000000000 0 1 1 1
00000000000000000000000000110000000000 0 1 1 1
00000000000000000000000000100000000000 0 1 1 1
00000000000000000000000000100000000000 0 1 1 1
00000000000000000000000001000000000000 0 2 1 2
00000000000000000000000001000000000000 0 1 1 2
00000000000000000000000001000000000000 0 2 1 2
00000000000000000000000001110000000000 -1 2 1 2
00000000000000000000000001000000000000 -1 1 1 2
00000000000000000000000001000000000000 -1 2 1 2
00000000000000000000000001000000000000 -1 2 1 2
00000000000000000000000001000000000000 -1 2 1 2
00000000000000000000000001000000000000 -1 2 1 2
00000000000000000000000000100000000000 0 2 1 2
00000000000000000000000001000000000000 0 1 1 2
00000000000000000000000001110000000000 -1 2 1 2
00000000000000000000000001010000000000 0 1 1 2
00000000000000000000000001000000000000 0 2 1 2
00000000000000000000000000000010000000 0 1 2 3
00000000000000000000000000001000000000 0 1 1 3
00000000000000000000000000001100000000 0 2 1 3
00000000000000000000000000000100000000 0 1 2 3
00000000000000000000000000010000000000 0 2 2 4
00000000000000000000000000010000000000 0 2 2 4
00000000000000000000000000010000000000 0 2 2 4
00000000000000000000000000010000000000 0 2 2 4
00000000000000000000000000100000000000 -1 2 1 1
00000000000000000000000000111100000000 -1 2 1 1
00000000000000000000000000100000000000 0 2 2 1
00000000000000000000000000100000000000 -1 2 1 1
00000000000000000000000000110100000000 0 2 1 1
00000000000000000000000000110000000000 0 2 1 1
00000000000000000000000000100000000000 -1 2 1 1
00000000000000000000000000111000000000 0 2 1 1
00000000000000000000000000011000000000 -1 1 1 1
00000000000000000000000000110000000000 0 2 1 1
00000000000000000000000000110000000000 0 1 1 1
00000000000000000000000000111000000000 0 2 1 1
00000000000000000000000000010000000000 0 1 1 1
00000000000000000000000000010000000000 -1 2 1 1
00000000000000000000000000110011100000 0 2 1 3
00000000000000000000000000100000000000 0 2 1 3
00000000000000000000000000100000000000 0 2 1 3
00000000000000000000000000100000000000 0 2 1 3
00000000000000000000000000010110000000 -1 1 1 1
00000000000000000000000000000010100000 0 1 2 4
00000000000000000000000000011101100000 0 2 1 4
00000000000000000000000000000001011000 -1 1 2 4
00000000000000000000000000100000000000 0 1 1 4
00000000000000000000000000011111000000 0 1 1 4
00000000000000000000000000100000000000 0 1 1 4
00000000000000000000000000010000000000 0 1 1 4
00000000000000000000000000100000000000 0 2 1 4
00000000000000000000000000010000000000 -1 1 1 2
00000000000000000000000000011000000000 -1 2 1 2
00000000000000000000000000001000000000 0 1 2 2
00000000000000000000000000100000000000 0 1 1 2
00000000000000000000000000001000000000 -1 2 2 2
00000000000000000000000000110000000000 -1 2 1 2
00000000000000000000000001110000000000 -1 1 1 2
00000000000000000000000000010000000000 0 1 2 3
00000000000000000000000000111000000000 0 2 1 3
00000000000000000000000000100000000000 0 1 1 3
00000000000000000000000000101100000000 0 2 2 4
00000000000000000000000000001000000000 -1 1 2 1
00000000000000000000000000010000000000 0 2 1 1
00000000000000000000000000001100000000 0 2 1 1
00000000000000000000000000010000000000 0 2 2 1
00000000000000000000000000011100000000 0 2 1 1
00000000000000000000000000000100000000 0 1 2 1
00000000000000000000000000001110000000 0 1 1 1
00000000000000000000000000001000000000 0 2 1 1
00000000000000000000000000001100000000 0 2 1 1
00000000000000000000000000000001000000 0 2 2 1
00000000000000000000000000001100000000 0 1 1 1
00000000000000000000000000001000000000 0 1 1 1
00000000000000000000000000001100000000 0 1 1 1
00000000000000000000000000000100000000 -1 1 2 1
00000000000000000000000000001000000000 -1 1 1 1
00000000000000000000000000010000000000 0 1 1 1
00000000000000000000000000010000000000 0 1 1 1
00000000000000000000000000010000000000 0 1 1 1
00000000000000000000000000010000000000 0 1 1 1
00000000000000000000000000001000000000 0 1 2 1
00000000000000000000000000001110000000 -1 2 2 1
00000000000000000000000000100000000000 0 2 2 1
00000000000000000000000000010000000000 0 1 1 1
00000000000000000000000000011000000000 -1 2 1 1
00000000000000000000000000010000000000 0 1 1 1
00000000000000000000000000010000000000 0 1 1 1
00000000000000000000000000010000000000 0 2 1 1
00000000000000000000000000011000000000 0 2 1 1
00000000000000000000000000010000000000 0 1 2 1
00000000000000000000000000001000000000 0 2 2 1
00000000000000000000000000010000000000 0 1 2 1
00000000000000000000000000011110000000 0 1 1 1
00000000000000000000000000010000000000 0 2 2 1
00000000000000000000000000010000000000 0 1 1 1
00000000000000000000000000010000000000 0 2 1 1
00000000000000000000000000010000000000 0 1 1 1
00000000000000000000000000010000000000 0 2 1 1
00000000000000000000000000011100000000 0 1 1 1
00000000000000000000000000001000000000 0 2 1 1
00000000000000000000000000001000000000 0 2 1 1
00000000000000000000000000011000000000 -1 2 1 1
00000000000000000000000000010000000000 -1 1 2 1
00000000000000000000000000010000000000 0 2 2 1
00000000000000000000000000010100000000 0 2 2 1
00000000000000000000000000001100000000 0 2 1 1
00000000000000000000000000000100000000 0 2 2 1
00000000000000000000000000010001000000 0 1 1 1
00000000000000000000000000000101000000 0 1 2 1
00000000000000000000000000001100000000 0 2 1 1
00000000000000000000000000001000000000 0 1 1 1
00000000000000000000000000010000000000 0 2 1 1
00000000000000000000000000000100000000 0 1 1 1
00000000000000000000000000000001000000 0 2 1 1
00000000000000000000000000000001111100 0 1 1 1
00000000000000000000000000000001100000 0 1 1 1
00000000000000000000000000000010000000 -1 2 2 1
00000000000000000000000000000010000000 -1 2 1 1
00000000000000000000000000000010000000 -1 2 1 1
00000000000000000000000000000010000000 -1 2 1 1
00000000000000000000000000000010000000 -1 2 1 1
00000000000000000000000000000001100000 0 2 2 1
00000000000000000000000000000010000000 -1 2 1 1
00000000000000000000000000000010000000 0 1 1 1
00000000000000000000000000000010000000 0 1 1 1
00000000000000000000000000000100000000 0 1 2 1
00000000000000000000000000001000000000 0 1 1 3
00000000000000000000000000010000000000 0 1 2 3
00000000000000000000000000011000000000 0 2 1 3
00000000000000000000000000010000000000 0 2 1 3
00000000000000000000000000010000000000 0 1 1 3
00000000000000000000000000010000000000 0 2 1 3
00000000000000000000000000010000000000 0 2 2 3
00000000000000000000000000011000000000 0 2 1 4
00000000000000000000000000011000000000 0 2 1 3
00000000000000000000000000011100000000 0 1 1 3
00000000000000000000000000010000000000 0 2 1 3
00000000000000000000000000000000001000 0 1 2 4
00000000000000000000000000000100000000 0 2 2 3
00000000000000000000000000010000000000 0 1 1 4
00000000000000000000000000010000000000 0 2 1 4
00000000000000000000000000011000000000 0 2 2 4
00000000000000000000000000010000000000 0 1 2 4
00000000000000000000000000001000000000 0 2 1 4
00000000000000000000000000000110000000 0 1 2 4
00000000000000000000000000001000000000 0 1 1 4
00000000000000000000000000011000000000 0 1 1 4
00000000000000000000000000010000000000 0 1 1 4
00000000000000000000000000010000000000 0 2 1 4
00000000000000000000000000010000000000 0 2 1 4
00000000000000000000000000010000000000 0 1 1 3
00000000000000000000000000001000000000 -1 2 1 2
00000000000000000000000000001000000000 -1 1 1 2
00000000000000000000000000001000000000 -1 2 1 2
00000000000000000000000000001111000000 0 1 1 2
00000000000000000000000000001000000000 -1 2 1 2
00000000000000000000000000000010000000 0 1 2 2
00000000000000000000000000001100000000 -1 2 1 2
00000000000000000000000000001000000000 0 2 1 2
00000000000000000000000000001000000000 -1 2 1 2
00000000000000000000000000001000000000 -1 1 1 2
00000000000000000000000000010000000000 -1 1 1 2
00000000000000000000000000010000000000 -1 2 2 2
00000000000000000000000000010000000000 -1 1 1 2
00000000000000000000000000010000000000 0 1 2 2
00000000000000000000000000010000000000 -1 2 1 2
00000000000000000000000000010000000000 -1 2 1 2
00000000000000000000000000010000000000 -1 1 2 2
00000000000000000000000000010000000000 -1 2 1 2
00000000000000000000000000011100000000 0 2 1 2
00000000000000000000000000001000000000 0 1 1 3
00000000000000000000000000001101110000 0 1 1 4
00000000000000000000000000001000000000 -1 1 1 2
00000000000000000000000000001000000000 -1 1 1 2
00000000000000000000000000001000000000 -1 2 1 2
00000000000000000000000000000100000000 -1 2 2 2
00000000000000000000000000001000000000 -1 1 1 2
00000000000000000000000000001000000000 -1 2 1 2
00000000000000000000000000000100000000 0 1 2 2
00000000000000000000000000001000000000 -1 1 1 2
00000000000000000000000000001000000000 -1 1 1 2
00000000000000000000000000010000000000 -1 2 1 2
00000000000000000000000000010000000000 0 1 1 2
00000000000000000000000000010000000000 0 2 1 2
00000000000000000000000000010000000000 0 1 2 2
00000000000000000000000000011000000000 -1 2 1 2
00000000000000000000000000011000000000 0 2 2 2
00000000000000000000000000011000000000 0 1 2 2
00000000000000000000000000001000000000 0 1 2 3
00000000000000000000000000000110000000 0 1 1 3
00000000000000000000000000001000000000 0 1 2 3
00000000000000000000000000001000000000 0 2 2 3
00000000000000000000000000001000000000 0 2 2 3
00000000000000000000000000000000100000 0 1 2 3
00000000000000000000000000001000000000 -1 1 1 2
00000000000000000000000000001000000000 0 1 1 2
00000000000000000000000000000100000000 0 1 2 2
00000000000000000000000000000000100000 0 2 2 2
00000000000000000000000000000010000000 0 1 2 2
00000000000000000000000000000011000000 -1 1 2 2
00000000000000000000000000000100000000 0 2 1 2
00000000000000000000000000000011100000 -1 1 2 2
00000000000000000000000000000100000000 0 1 2 1
00000000000000000000000000001000000000 0 1 1 1
00000000000000000000000000001000000000 0 1 1 1
00000000000000000000000000001100000000 -1 2 1 1
00000000000000000000000000001000000000 0 1 1 1
00000000000000000000000000001000000000 0 1 1 1
00000000000000000000000000001000000000 -1 1 1 1
00000000000000000000000000001000000000 -1 1 1 1
00000000000000000000000000000100000000 -1 1 2 2
00000000000000000000000000000100000000 0 1 1 2
00000000000000000000000000000111000000 0 2 2 2
00000000000000000000000000000110000000 0 1 2 2
00000000000000000000000000000111000000 0 2 1 2
00000000000000000000000000000001000000 -1 2 2 2
00000000000000000000000000000100000000 -1 2 2 2
00000000000000000000000000000100000000 -1 1 2 2
00000000000000000000000000000100000000 -1 2 2 2
00000000000000000000000000000100000000 0 1 1 2
00000000000000000000000000000111000000 0 2 1 2
00000000000000000000000000000100000000 0 1 1 2
00000000000000000000000000000100000000 0 2 1 2
00000000000000000000000000000100000000 -1 2 1 2
00000000000000000000000000000100000000 -1 1 2 2
00000000000000000000000000000010000000 -1 1 1 1
00000000000000000000000000000010000000 0 2 1 1
00000000000000000000000000000010000000 0 2 1 1
00000000000000000000000000000010000000 0 1 1 1
00000000000000000000000000000011000000 -1 1 2 2
00000000000000000000000000000010000000 0 2 1 2
00000000000000000000000000010000000000 -1 1 2 2
00000000000000000000000000010000000000 -1 1 1 2
00000000000000000000000000010000000000 -1 2 2 2
00000000000000000000000000010000000000 -1 1 1 2
00000000000000000000000000010000000000 -1 1 2 2
00000000000000000000000000010000000000 -1 1 1 2
00000000000000000000000000010000000000 -1 2 1 2
00000000000000000000000000010000000000 -1 2 1 2
00000000000000000000000000010000000000 -1 1 1 2
00000000000000000000000000010000000000 -1 2 1 2
00000000000000000000000000010000000000 0 1 1 2
00000000000000000000000000011000000000 0 2 1 2
00000000000000000000000000001000000000 0 1 2 3
00000000000000000000000000001000000000 0 2 2 3
00000000000000000000000000001000000000 0 2 2 3
00000000000000000000000000001000000000 0 1 2 3
00000000000000000000000000001000000000 0 2 1 3
00000000000000000000000000000100000000 0 1 2 1
00000000000000000000000000000100000000 0 1 2 1
00000000000000000000000000001000000000 -1 2 1 1
00000000000000000000000000000010000000 0 1 2 1
00000000000000000000000000001000000000 -1 1 1 1
00000000000000000000000000001000000000 0 2 1 1
00000000000000000000000000001100000000 -1 1 1 1
00000000000000000000000000010000000000 -1 2 1 2
00000000000000000000000000010000000000 -1 2 1 2
00000000000000000000000000010000000000 -1 1 1 2
00000000000000000000000000010000000000 -1 1 1 2
00000000000000000000000000010000000000 -1 2 1 2
00000000000000000000000000010000000000 0 1 1 2
00000000000000000000000000010000000000 -1 1 1 2
00000000000000000000000000010000000000 -1 2 1 2
00000000000000000000000000010000000000 -1 2 1 2
00000000000000000000000000010000000000 -1 1 2 2
00000000000000000000000000010000000000 -1 2 2 2
00000000000000000000000000010000000000 -1 1 1 2
00000000000000000000000000010000000000 -1 2 1 2
00000000000000000000000000010000000000 0 2 1 2
00000000000000000000000000000110000000 0 1 1 1
00000000000000000000000000000100000000 0 1 1 1
00000000000000000000000000000110000000 0 2 1 1
00000000000000000000000000000110000000 -1 2 1 1
00000000000000000000000000000101000000 0 1 1 1
00000000000000000000000000001100000000 0 2 1 1
00000000000000000000000000000100000000 0 1 2 1
00000000000000000000000000000100000000 0 2 1 1
00000000000000000000000000000100000000 0 2 2 1
00000000000000000000000000000100000000 0 1 1 1
00000000000000000000000000000100000000 0 2 2 1
00000000000000000000000000000100000000 -1 1 1 1
00000000000000000000000000000101000000 0 2 1 1
00000000000000000000000000000110000000 0 2 1 1
00000000000000000000000000000101110000 0 1 1 1
00000000000000000000000000000100000000 0 2 1 1
00000000000000000000000000000100000000 0 1 2 1
00000000000000000000000000000100000000 0 1 1 1
00000000000000000000000000000101100000 0 2 1 1
00000000000000000000000000000110000000 -1 1 2 1
00000000000000000000000000001000000000 0 1 2 3
00000000000000000000000000001100000000 -1 2 1 1
00000000000000000000000000001100000000 0 2 1 1
00000000000000000000000000001000000000 -1 2 1 1
00000000000000000000000000001000000000 0 1 2 1
00000000000000000000000000001000000000 0 2 1 1
00000000000000000000000000001000000000 -1 2 1 1
00000000000000000000000000001000000000 0 2 2 1
00000000000000000000000000001000000000 0 2 1 1
00000000000000000000000000001000000000 0 2 2 1
00000000000000000000000000001000000000 -1 2 1 1
00000000000000000000000000001100000000 0 1 1 1
00000000000000000000000000001000000000 -1 1 1 1
00000000000000000000000000001000000000 -1 2 2 1
00000000000000000000000000001000000000 -1 1 1 1
00000000000000000000000000001000000000 -1 2 1 1
00000000000000000000000000000100000000 0 1 1 1
00000000000000000000000000001110000000 0 1 1 1
00000000000000000000000000001000000000 0 2 1 1
00000000000000000000000000001000000000 0 1 1 1
00000000000000000000000000001000000000 0 2 1 1
00000000000000000000000000001111000000 0 2 1 1
00000000000000000000000000001000000000 0 1 1 1
00000000000000000000000000001110000000 0 2 1 1
00000000000000000000000000001000000000 0 1 1 1
00000000000000000000000000001000000000 0 1 1 1
00000000000000000000000000001100000000 0 2 1 1
00000000000000000000000000001110000000 0 2 1 1
00000000000000000000000000001000000000 0 1 1 1
00000000000000000000000000001000000000 0 1 1 1
00000000000000000000000000001100000000 0 1 2 1
00000000000000000000000000001100000000 0 2 1 1
00000000000000000000000000001100000000 0 2 1 1
00000000000000000000000000001000000000 0 1 1 1
00000000000000000000000000001100000000 0 2 1 1
00000000000000000000000000001110000000 -1 2 1 1
00000000000000000000000000001111000000 0 2 1 1
00000000000000000000000000001000000000 -1 1 2 2
00000000000000000000000000001000000000 -1 1 1 2
00000000000000000000000000001000000000 0 1 2 2
00000000000000000000000000001000000000 -1 1 1 2
00000000000000000000000000001000000000 0 2 1 2
00000000000000000000000000001000000000 0 1 2 2
00000000000000000000000000000100000000 0 2 1 2
00000000000000000000000000001100000000 -1 2 1 2
00000000000000000000000000001100000000 -1 2 2 2
00000000000000000000000000001000000000 0 2 2 2
00000000000000000000000000001000000000 0 1 2 2
00000000000000000000000000000010000000 0 2 1 1
00000000000000000000000000000010000000 0 2 2 1
00000000000000000000000000000001000000 0 1 1 1
00000000000000000000000000000001110000 0 1 1 1
00000000000000000000000000000100000000 0 1 1 4
00000000000000000000000000001100000000 0 2 2 4
00000000000000000000000000001000000000 0 1 2 4
00000000000000000000000000001000000000 0 2 1 4
00000000000000000000000000000100000000 0 1 1 4
00000000000000000000000000001000000000 0 1 2 3
00000000000000000000000000001100000000 0 2 1 3
00000000000000000000000000001000000000 0 2 2 4
00000000000000000000000000001100000000 0 2 1 4
00000000000000000000000000001000000000 0 2 1 3
00000000000000000000000000001000000000 -1 1 2 2
00000000000000000000000000001000000000 -1 1 1 2
00000000000000000000000000000011100000 -1 1 2 2
00000000000000000000000000000000100000 0 1 2 2
00000000000000000000000000000010000000 0 1 2 2
00000000000000000000000000000010000000 0 1 2 2
00000000000000000000000000000100000000 0 1 1 2
00000000000000000000000000000011000000 0 1 2 2
00000000000000000000000000000001100000 0 1 2 2
00000000000000000000000000000110000000 0 2 1 2
00000000000000000000000000000111111000 0 2 1 2
00000000000000000000000000000101000000 0 2 1 2
00000000000000000000000000000110000000 0 2 1 2
00000000000000000000000000000001000000 0 2 2 1
00000000000000000000000000001000000000 0 1 1 1
00000000000000000000000000000010000000 -1 1 2 1
00000000000000000000000000000100000000 0 2 1 1
00000000000000000000000000000100000000 0 1 1 1
00000000000000000000000000000100000000 0 1 1 1
00000000000000000000000000001110000000 -1 1 1 1
00000000000000000000000000000100000000 0 2 1 1
00000000000000000000000000000100000000 0 2 1 1
00000000000000000000000000000100000000 0 2 1 1
00000000000000000000000000000110000000 -1 2 2 1
00000000000000000000000000000100000000 0 2 1 1
00000000000000000000000000000010000000 -1 1 2 1
00000000000000000000000000000100000000 0 1 1 1
00000000000000000000000000000110000000 -1 2 1 1
00000000000000000000000000000110000000 -1 2 1 1
00000000000000000000000000000110000000 -1 1 1 1
00000000000000000000000000000100000000 0 1 1 1
00000000000000000000000000000100000000 -1 2 1 1
00000000000000000000000000000100000000 -1 1 1 1
00000000000000000000000000000100000000 -1 1 1 1
00000000000000000000000000000100000000 -1 1 2 1
00000000000000000000000000000100000000 -1 2 1 1
00000000000000000000000000000100000000 0 2 1 1
00000000000000000000000000000100000000 0 1 1 1
00000000000000000000000000000100000000 0 1 1 1
00000000000000000000000000000110000000 -1 2 1 1
00000000000000000000000000000100000000 -1 2 1 1
00000000000000000000000000000110000000 -1 1 1 1
00000000000000000000000000000100000000 0 1 1 4
00000000000000000000000000000111100000 0 1 1 4
00000000000000000000000000000010100000 0 1 2 3
00000000000000000000000000000100000000 0 2 1 4
00000000000000000000000000001000000000 0 2 2 3
00000000000000000000000000000010000000 0 1 2 3
00000000000000000000000000000000100000 0 2 2 3
00000000000000000000000000001100000000 0 1 1 3
00000000000000000000000000001000000000 0 1 2 3
00000000000000000000000000001000000000 0 2 2 3
00000000000000000000000000001000000000 0 1 2 3
00000000000000000000000000001100000000 -1 1 1 3
00000000000000000000000000001000000000 0 2 2 3
00000000000000000000000000000010000000 0 2 2 3
00000000000000000000000000001100000000 0 1 2 3
00000000000000000000000000001000000000 0 2 1 3
00000000000000000000000000001000000000 0 1 2 3
00000000000000000000000000001000000000 0 2 2 3
00000000000000000000000000001000100000 0 1 2 3
00000000000000000000000000000100000000 0 2 1 3
00000000000000000000000000000100000000 0 1 1 3
00000000000000000000000000000111100000 0 1 1 3
00000000000000000000000000000111000000 0 1 1 4
00000000000000000000000000001100000000 0 2 1 3
00000000000000000000000000001000000000 0 1 2 4
00000000000000000000000000001000000000 0 2 2 4
00000000000000000000000000001100000000 0 1 1 4
00000000000000000000000000001000000000 0 2 1 3
00000000000000000000000000000100000000 0 1 1 3
00000000000000000000000000000110000000 0 1 1 1
00000000000000000000000000000110000000 -1 2 1 1
00000000000000000000000000000100000000 0 2 1 1
00000000000000000000000000000100000000 -1 1 1 1
00000000000000000000000000000110000000 0 1 1 1
00000000000000000000000000000111000000 0 2 1 1
00000000000000000000000000000111100000 0 2 1 1
00000000000000000000000000000100000000 0 1 1 1
00000000000000000000000000000110000000 -1 2 1 1
00000000000000000000000000000110000000 -1 2 1 1
00000000000000000000000000000001000000 0 1 2 1
00000000000000000000000000000110000000 -1 1 1 1
00000000000000000000000000000111110000 0 2 1 1
00000000000000000000000000000101000000 0 1 1 1
00000000000000000000000000000100000000 -1 2 1 1
00000000000000000000000000000100000000 0 1 1 1
00000000000000000000000000000100000000 0 1 1 1
00000000000000000000000000001000000000 0 2 1 1
00000000000000000000000000001000000000 0 1 1 1
00000000000000000000000000000100000000 0 2 1 1
00000000000000000000000000000100000000 0 2 1 1
00000000000000000000000000000011000000 0 1 2 1
00000000000000000000000000000100000000 0 2 1 1
00000000000000000000000000000100000000 -1 2 1 1
00000000000000000000000000000100000000 0 1 1 1
00000000000000000000000000000110000000 0 1 1 1
00000000000000000000000000000110000000 -1 1 1 1
00000000000000000000000000000110000000 -1 2 1 1
00000000000000000000000000000100000000 0 2 1 1
00000000000000000000000000000100000000 -1 1 1 1
00000000000000000000000000000011000000 0 1 2 1
00000000000000000000000000000110000000 -1 1 1 1
00000000000000000000000000000100000000 -1 2 1 1
00000000000000000000000000000110000000 0 1 1 1
00000000000000000000000000000110000000 0 1 1 1
00000000000000000000000000000111000000 0 1 1 1
00000000000000000000000000000101000000 0 1 1 1
00000000000000000000000000000100000000 0 2 1 1
00000000000000000000000000000100000000 0 1 1 1
00000000000000000000000000000010100000 0 1 2 1
00000000000000000000000000000100000000 0 1 1 1
00000000000000000000000000000100000000 0 1 1 1
00000000000000000000000000000100000000 0 1 1 1
00000000000000000000000000000100000000 0 1 1 1
00000000000000000000000000000100000000 0 2 1 1
00000000000000000000000000000110000000 -1 2 1 1
00000000000000000000000000000100000000 0 1 1 1
00000000000000000000000000000100000000 0 2 1 1
00000000000000000000000000000010000000 0 2 1 1
00000000000000000000000000000100000000 0 2 1 1
00000000000000000000000000000100000000 -1 1 1 1
00000000000000000000000000000100000000 0 1 1 1
00000000000000000000000000000110000000 -1 1 1 1
00000000000000000000000000000100000000 -1 2 1 1
00000000000000000000000000000100000000 -1 2 1 1
00000000000000000000000000000100000000 0 1 1 1
00000000000000000000000000000100000000 0 2 1 1
00000000000000000000000000000100000000 -1 1 1 1
00000000000000000000000000000100000000 -1 2 2 1
00000000000000000000000000000100000000 0 2 1 1
00000000000000000000000000000100000000 0 1 2 1
00000000000000000000000000000100000000 0 2 1 1
00000000000000000000000000000100000000 0 2 1 1
00000000000000000000000000000110000000 0 2 2 1
00000000000000000000000000000101100000 0 1 1 1
00000000000000000000000000000100000000 0 2 1 1
00000000000000000000000000000100000000 0 1 2 1
00000000000000000000000000000100000000 0 2 1 1
00000000000000000000000000000100000000 0 2 1 1
00000000000000000000000000000100000000 0 2 1 1
00000000000000000000000000000100000000 -1 2 1 1
00000000000000000000000000000100000000 0 2 1 1
00000000000000000000000000000100000000 -1 2 1 1
00000000000000000000000000000010000000 -1 2 1 1
00000000000000000000000000000100000000 -1 2 2 1
00000000000000000000000000000010000000 0 1 1 1
00000000000000000000000000000001000000 0 1 2 1
00000000000000000000000000000100000000 0 1 1 3
00000000000000000000000000000100000000 0 2 2 3
00000000000000000000000000000100000000 0 1 2 3
00000000000000000000000000000100000000 0 2 2 3
00000000000000000000000000000100000000 0 2 2 3
00000000000000000000000000000111110000 0 2 1 3
00000000000000000000000000000111100000 0 2 2 4
00000000000000000000000000000111110000 0 2 1 4
00000000000000000000000000000100000000 0 1 2 3
00000000000000000000000000000100000000 0 1 2 3
00000000000000000000000000000100000000 0 2 2 3
00000000000000000000000000000110000000 0 1 1 3
00000000000000000000000000000100000000 0 2 2 3
00000000000000000000000000000100000000 0 2 2 3
00000000000000000000000000000100000000 0 2 1 3
00000000000000000000000000000100000000 0 2 1 3
00000000000000000000000000000100000000 0 2 2 3
00000000000000000000000000000100000000 0 2 2 3
00000000000000000000000000000100000000 0 2 2 3
00000000000000000000000000000100000000 0 2 2 3
00000000000000000000000000000100000000 0 2 1 3
00000000000000000000000000000100000000 0 2 2 3
00000000000000000000000000000100000000 0 1 2 3
00000000000000000000000000000010000000 0 2 1 3
00000000000000000000000000000011000000 0 1 1 3
00000000000000000000000000000010110000 0 1 1 3
00000000000000000000000000000010000000 0 1 1 3
00000000000000000000000000000001000000 0 1 2 3
00000000000000000000000000000000010000 0 1 2 3
00000000000000000000000000000001111000 0 1 2 3
00000000000000000000000000000100000000 0 2 1 3
00000000000000000000000000000011000000 -1 1 1 3
00000000000000000000000000000010000000 0 2 1 3
00000000000000000000000000000100000000 0 1 2 3
00000000000000000000000000000101000000 0 2 1 3
00000000000000000000000000000011000000 -1 1 1 3
00000000000000000000000000000001000000 -1 1 2 3
00000000000000000000000000000100000000 0 2 2 3
00000000000000000000000000000100000000 0 2 1 3
00000000000000000000000000000100100000 0 2 1 3
00000000000000000000000000000100000000 0 2 2 3
00000000000000000000000000000110000000 0 2 2 4
00000000000000000000000000000100000000 0 1 1 4
00000000000000000000000000000001111000 0 1 2 4
00000000000000000000000000000010000000 0 1 1 4
00000000000000000000000000000000100000 0 2 2 3
00000000000000000000000000000001000000 0 2 2 3
00000000000000000000000000000010000000 0 1 1 3
00000000000000000000000000000100000000 0 2 2 3
00000000000000000000000000000001000000 -1 1 2 3
00000000000000000000000000000010000000 0 2 1 3
00000000000000000000000000000100000000 0 2 2 3
00000000000000000000000000000011000000 0 1 1 4
00000000000000000000000000000011111000 0 2 1 4
00000000000000000000000000000011000000 0 1 1 4
00000000000000000000000000000010000000 0 1 2 3
00000000000000000000000000000001111110 0 1 1 3
00000000000000000000000000000001000000 0 2 1 3
00000000000000000000000000000001100000 0 2 1 3
00000000000000000000000000000010000000 0 1 1 4
00000000000000000000000000000011000000 0 2 2 4
00000000000000000000000000000011000000 0 2 1 4
00000000000000000000000000000010000000 0 2 2 4
00000000000000000000000000000010000000 0 2 2 4
00000000000000000000000000000010000000 0 2 1 3
00000000000000000000000000000100000000 0 1 2 3
00000000000000000000000000000001000000 0 2 2 3
00000000000000000000000000000101000000 0 2 2 4
00000000000000000000000000000100000000 0 1 2 3
00000000000000000000000000000100000000 -1 1 2 2
00000000000000000000000000000100000000 0 1 2 4
00000000000000000000000000000110000000 0 1 1 4
00000000000000000000000000000100000000 0 2 2 4
00000000000000000000000000000111100000 0 2 2 4
00000000000000000000000000000100000000 0 2 1 4
00000000000000000000000000000110000000 0 1 1 4
00000000000000000000000000000111000000 0 2 1 4
00000000000000000000000000000011000000 0 2 1 2
00000000000000000000000000000100000000 -1 1 2 2
00000000000000000000000000000100000000 0 2 1 4
00000000000000000000000000000100000000 0 2 1 3
00000000000000000000000000000100000000 -1 2 2 3
00000000000000000000000000000100000000 0 2 1 4
00000000000000000000000000000100000000 0 2 1 4
00000000000000000000000000000010000000 0 1 1 4
00000000000000000000000000000100000000 0 2 1 4
00000000000000000000000000000100000000 0 2 1 3
00000000000000000000000000000001000000 0 1 2 4
00000000000000000000000000000000010000 0 2 2 3
00000000000000000000000000000010000000 -1 2 1 1
00000000000000000000000000000001000000 0 1 2 1
00000000000000000000000000000000100000 0 1 1 1
00000000000000000000000000000000110000 -1 1 1 1
00000000000000000000000000000000100000 0 1 1 1
00000000000000000000000000000001000000 0 2 1 1
00000000000000000000000000000001000000 0 2 1 1
00000000000000000000000000000001000000 0 1 1 1
00000000000000000000000000000001000000 0 2 1 1
00000000000000000000000000000001100000 0 1 1 1
00000000000000000000000000000001000000 0 2 1 1
00000000000000000000000000000001000000 0 1 2 1
00000000000000000000000000000001100000 0 1 1 1
00000000000000000000000000000001010000 0 2 1 1
00000000000000000000000000000001000000 0 2 1 1
00000000000000000000000000000000100000 0 1 1 1
00000000000000000000000000000001000000 0 2 2 1
00000000000000000000000000000001100000 0 1 2 1
00000000000000000000000000000000110000 0 2 1 1
00000000000000000000000000000000010000 -1 1 2 2
00000000000000000000000000000000100000 -1 1 2 2
00000000000000000000000000000000100000 -1 2 1 2
00000000000000000000000000000000100000 -1 2 1 2
00000000000000000000000000000000100000 -1 1 2 2
00000000000000000000000000000000100000 -1 2 1 2
00000000000000000000000000000000100000 -1 1 2 2
00000000000000000000000000000000100000 -1 2 1 2
00000000000000000000000000000000100000 -1 1 1 2
00000000000000000000000000000000100000 -1 2 1 2
00000000000000000000000000000000100000 -1 2 2 2
00000000000000000000000000000000100000 0 1 2 2
00000000000000000000000000000000100000 0 2 1 2
00000000000000000000000000000000100000 0 2 1 2
00000000000000000000000000000000100000 0 1 1 2
00000000000000000000000000000000100000 -1 1 2 2
00000000000000000000000000000000000001 0 2 1 1
00000000000000000000000000000110000000 -1 1 1 1
00000000000000000000000000000100000000 0 1 1 1
00000000000000000000000000000110000000 -1 1 1 1
00000000000000000000000000000100000000 -1 2 1 1
00000000000000000000000000000100000000 0 2 1 1
00000000000000000000000000000100000000 0 1 1 1
00000000000000000000000000000111110000 0 1 1 1
00000000000000000000000000000010000000 0 1 1 1
00000000000000000000000000000011000000 0 2 1 1
00000000000000000000000000000010000000 -1 1 1 1
00000000000000000000000000000011000000 0 1 1 1
00000000000000000000000000000010000000 0 2 1 1
00000000000000000000000000000001100000 0 1 2 1
00000000000000000000000000000001000000 0 1 2 1
00000000000000000000000000000001100000 0 1 2 1
00000000000000000000000000000011110000 0 1 2 2
00000000000000000000000000000011000000 0 2 2 2
00000000000000000000000000000010000000 0 1 2 2
00000000000000000000000000000001100000 -1 2 1 2
00000000000000000000000000000010000000 0 2 1 2
00000000000000000000000000000001100000 0 1 2 1
00000000000000000000000000000010000000 -1 2 1 1
00000000000000000000000000000001000000 0 1 2 1
00000000000000000000000000000010000000 -1 1 1 1
00000000000000000000000000000111000000 0 2 1 1
00000000000000000000000000000010000000 -1 1 1 1
00000000000000000000000000000001100000 0 1 1 1
00000000000000000000000000000001000000 0 1 1 1
00000000000000000000000000000001110000 0 2 1 1
00000000000000000000000000000001100000 0 1 1 1
00000000000000000000000000000001100000 0 1 2 2
00000000000000000000000000000001000000 0 2 1 2
00000000000000000000000000000000100000 0 1 1 1
00000000000000000000000000000000100000 0 2 1 1
00000000000000000000000000000001100000 0 1 2 3
00000000000000000000000000000010000000 0 1 1 1
00000000000000000000000000000001100000 0 1 2 1
00000000000000000000000000000010000000 -1 1 1 1
00000000000000000000000000000100000000 -1 1 1 2
00000000000000000000000000000011100000 -1 2 2 2
00000000000000000000000000000000100000 0 2 2 2
00000000000000000000000000000100000000 0 1 1 2
00000000000000000000000000000001000000 0 1 2 2
00000000000000000000000000001000000000 -1 2 1 2
00000000000000000000000000001000000000 -1 1 1 2
00000000000000000000000000001000000000 0 1 1 2
00000000000000000000000000001000000000 0 2 2 2
00000000000000000000000000001111000000 0 1 1 2
00000000000000000000000000001000000000 0 1 1 2
00000000000000000000000000001000000000 0 1 1 2
00000000000000000000000000001000000000 0 2 1 2
00000000000000000000000000000111000000 -1 1 1 2
00000000000000000000000000001000000000 0 2 1 2
00000000000000000000000000000011000000 0 1 2 2
00000000000000000000000000001000000000 0 2 2 3
00000000000000000000000000001000000000 0 1 1 3
00000000000000000000000000001100000000 0 2 1 3
00000000000000000000000000001000000000 0 1 1 4
00000000000000000000000000001000000000 0 2 1 4
00000000000000000000000000001000000000 -1 2 2 4
00000000000000000000000000001100000000 0 2 1 3
00000000000000000000000000001000000000 -1 1 1 2
00000000000000000000000000001000000000 -1 2 1 2
00000000000000000000000000001000000000 -1 1 2 2
00000000000000000000000000001000000000 -1 1 2 2
00000000000000000000000000001000000000 -1 1 1 2
00000000000000000000000000001000000000 -1 2 1 2
00000000000000000000000000001000000000 -1 2 1 2
00000000000000000000000000001000000000 -1 1 1 2
00000000000000000000000000001000000000 -1 1 1 2
00000000000000000000000000000100000000 -1 1 1 2
00000000000000000000000000001000000000 0 2 2 2
00000000000000000000000000001000000000 0 1 1 2
00000000000000000000000000001000000000 0 2 1 2
00000000000000000000000000000110000000 0 2 1 2
00000000000000000000000000001000000000 0 1 1 2
00000000000000000000000000001110000000 0 2 1 2
00000000000000000000000000001000000000 0 1 1 2
00000000000000000000000000000100000000 -1 2 1 2
00000000000000000000000000001000000000 0 1 1 2
00000000000000000000000000001111000000 0 2 1 2
00000000000000000000000000000100000000 0 1 1 2
00000000000000000000000000000010000000 0 1 2 2
00000000000000000000000000000001000000 -1 2 2 2
00000000000000000000000000000000100000 0 1 2 2
00000000000000000000000000001100000000 -1 2 1 2
00000000000000000000000000001000000000 0 1 1 2
00000000000000000000000000000010000000 -1 2 2 2
00000000000000000000000000001000000000 0 2 2 2
00000000000000000000000000001000000000 0 2 1 2
00000000000000000000000000001100000000 0 1 1 2
00000000000000000000000000001100000000 0 1 1 2
00000000000000000000000000001000000000 0 1 2 2
00000000000000000000000000001100000000 0 2 1 2
00000000000000000000000000001000000000 0 2 1 2
00000000000000000000000000000101100000 0 2 1 1
00000000000000000000000000000110000000 0 1 2 1
00000000000000000000000000000100000000 0 1 2 2
00000000000000000000000000000100000000 -1 1 1 2
00000000000000000000000000000110000000 0 2 1 2
00000000000000000000000000000110100000 -1 2 1 2
00000000000000000000000000000110000000 -1 1 2 2
00000000000000000000000000000001000000 -1 1 2 2
00000000000000000000000000000100000000 0 1 1 2
00000000000000000000000000000100000000 0 2 1 2
00000000000000000000000000000100000000 0 2 2 2
00000000000000000000000000000110000000 0 2 1 2
00000000000000000000000000000110000000 0 1 2 2
00000000000000000000000000000100000000 0 2 1 2
00000000000000000000000000000110000000 0 2 2 2
00000000000000000000000000000101100000 0 1 1 2
00000000000000000000000000000000101000 -1 2 2 2
00000000000000000000000000000000011000 -1 2 2 2
00000000000000000000000000000011100000 0 1 1 2
00000000000000000000000000000001000000 0 1 2 1
00000000000000000000000000000001100000 0 2 1 1
00000000000000000000000000000001000000 0 2 1 1
00000000000000000000000000000001100000 0 2 1 1
00000000000000000000000000000001000000 0 1 1 1
00000000000000000000000000000001100000 0 2 1 1
00000000000000000000000000000000001110 -1 2 2 1
00000000000000000000000000000000100000 0 2 1 1
00000000000000000000000000000000100000 0 1 1 1
00000000000000000000000000000000100000 0 1 1 1
00000000000000000000000000000000111100 0 1 1 1
00000000000000000000000000000000100000 0 2 1 1
00000000000000000000000000000000100000 0 2 1 1
00000000000000000000000000000001100000 0 2 1 1
00000000000000000000000000000001000000 -1 2 2 2
00000000000000000000000000000001000000 0 1 1 2
00000000000000000000000000000001000000 0 2 1 2
00000000000000000000000000000001100010 0 1 1 2
00000000000000000000000000000001100000 -1 1 2 2
00000000000000000000000000000000001000 0 2 2 2
00000000000000000000000000000011000000 -1 2 1 2
00000000000000000000000000000000010000 0 1 2 2
00000000000000000000000000000011111000 0 2 1 2
00000000000000000000000000000011100000 0 1 2 2
00000000000000000000000000000011100000 0 2 1 2
00000000000000000000000000000011000000 -1 2 1 2
00000000000000000000000000000010000000 0 2 2 2
00000000000000000000000000000011010000 0 2 2 2
00000000000000000000000000000000011000 0 2 2 3
00000000000000000000000000000000100000 0 1 1 3
00000000000000000000000000000000111000 0 1 1 3
00000000000000000000000000000001000000 0 2 1 3
00000000000000000000000000000001010000 -1 1 1 3
00000000000000000000000000000001000000 -1 2 1 3
00000000000000000000000000000000100000 0 2 2 1
00000000000000000000000000000001000000 0 2 1 1
00000000000000000000000000000000100000 0 1 1 1
00000000000000000000000000000000110000 0 1 1 1
00000000000000000000000000000000110000 0 2 1 1
00000000000000000000000000000000100000 0 2 1 1
00000000000000000000000000000000100000 -1 1 2 2
00000000000000000000000000000010000000 0 1 1 2
00000000000000000000000000000000100000 0 2 2 2
00000000000000000000000000000001000000 -1 2 1 2
00000000000000000000000000000000100000 -1 1 2 2
00000000000000000000000000000010000000 0 2 2 2
00000000000000000000000000000010000000 0 1 2 2
00000000000000000000000000000010000000 0 2 1 2
00000000000000000000000000000011110000 0 2 1 2
00000000000000000000000000000000111000 0 1 1 1
00000000000000000000000000000000111000 0 1 1 1
00000000000000000000000000000001000000 0 2 1 1
00000000000000000000000000000000110000 0 1 1 1
00000000000000000000000000000000100000 -1 2 1 1
00000000000000000000000000000000100000 0 1 1 1
00000000000000000000000000000001000000 0 2 1 1
00000000000000000000000000000001000000 0 1 1 1
00000000000000000000000000000001100000 0 2 1 1
00000000000000000000000000000001000000 0 2 1 1
00000000000000000000000000000001000000 0 2 1 1
00000000000000000000000000000001100000 0 2 1 1
00000000000000000000000000000001000000 0 1 1 1
00000000000000000000000000000001000000 0 2 1 1
00000000000000000000000000000001000000 0 2 1 1
00000000000000000000000000000001000000 0 1 2 1
00000000000000000000000000000001100000 0 2 1 1
00000000000000000000000000000001111100 0 2 1 1
00000000000000000000000000000001111110 0 2 1 1
00000000000000000000000000000001000000 0 2 1 1
00000000000000000000000000000001000000 0 2 1 1
00000000000000000000000000000001000000 0 2 1 1
00000000000000000000000000000001000000 0 2 1 1
00000000000000000000000000000001000000 0 1 1 1
00000000000000000000000000000001100000 0 2 1 1
00000000000000000000000000000001100000 0 2 1 1
00000000000000000000000000000001000000 0 2 1 1
00000000000000000000000000000001000000 0 1 1 1
00000000000000000000000000000001000000 0 2 1 1
00000000000000000000000000000001000000 0 1 1 1
00000000000000000000000000000001110000 -1 2 1 1
00000000000000000000000000000001000000 0 2 2 2
00000000000000000000000000000000100000 -1 2 1 2
00000000000000000000000000000001001000 -1 2 1 2
00000000000000000000000000000001000000 0 1 1 2
00000000000000000000000000000001000000 0 2 1 2
00000000000000000000000000000001000000 -1 2 2 2
00000000000000000000000000000001000000 -1 2 2 2
00000000000000000000000000000001000000 0 2 1 2
00000000000000000000000000000000101100 0 1 2 2
00000000000000000000000000000010000000 0 1 1 2
00000000000000000000000000000011100000 0 2 2 2
00000000000000000000000000000011100000 -1 2 1 2
00000000000000000000000000000011000000 0 1 2 2
00000000000000000000000000000011000000 0 1 1 2
00000000000000000000000000000000110000 -1 2 1 2
00000000000000000000000000000000010000 -1 2 2 2
00000000000000000000000000000001100000 -1 2 1 2
00000000000000000000000000000001100000 -1 1 2 2
00000000000000000000000000000001000000 0 2 2 2
00000000000000000000000000000001011000 0 1 1 2
00000000000000000000000000000001110000 0 2 2 2
00000000000000000000000000000001000000 0 2 2 2
00000000000000000000000000000001100000 -1 1 2 2
00000000000000000000000000000001111100 0 1 1 2
00000000000000000000000000000001000000 0 2 1 2
00000000000000000000000000000001000000 0 2 1 1
00000000000000000000000000000000110000 0 2 1 1
00000000000000000000000000000000100000 0 2 1 1
00000000000000000000000000000000110000 0 1 1 1
00000000000000000000000000000000100000 0 2 1 1
00000000000000000000000000000000001000 0 2 2 1
00000000000000000000000000000000110000 0 2 1 1
00000000000000000000000000000000100000 0 2 1 1
00000000000000000000000000000000100000 0 1 1 1
00000000000000000000000000000000100000 0 2 1 1
00000000000000000000000000000000100000 0 1 1 1
00000000000000000000000000000001000000 0 2 2 1
00000000000000000000000000000010000000 -1 1 1 1
00000000000000000000000000000010000000 -1 2 1 1
00000000000000000000000000000100000000 0 2 1 1
00000000000000000000000000000010000000 0 1 1 1
00000000000000000000000000000000000101 0 1 1 1
00000000000000000000000000000000000100 0 2 1 1
00000000000000000000000000000000000100 0 2 1 1
00000000000000000000000000000000000111 0 1 1 1
00000000000000000000000000000000000100 0 2 1 1
00000000000000000000000000000000000100 0 1 2 1
00000000000000000000000000000000000111 0 2 1 1
00000000000000000000000000000010000000 -1 2 1 1
00000000000000000000000000000010000000 -1 1 1 1
00000000000000000000000000000010000000 -1 1 1 1
00000000000000000000000000000000100000 0 2 1 1
00000000000000000000000000000000100000 0 1 1 1
00000000000000000000000000000000100000 0 2 1 1
00000000000000000000000000000001000000 0 1 1 1
00000000000000000000000000000001000000 0 1 1 1
00000000000000000000000000000001000000 0 1 1 1
00000000000000000000000000000000100000 0 2 2 1
00000000000000000000000000000001110000 0 1 1 1
00000000000000000000000000000001000000 0 2 1 1
00000000000000000000000000000001100000 0 2 1 1
00000000000000000000000000000001000000 0 2 1 1
00000000000000000000000000000000011110 -1 2 2 1
00000000000000000000000000000100000000 0 2 1 1
00000000000000000000000000000110000000 -1 1 2 1
00000000000000000000000000000001000000 0 2 1 2
00000000000000000000000000000001000000 0 2 1 2
00000000000000000000000000000001000000 0 1 2 2
00000000000000000000000000000001000000 0 2 1 2
00000000000000000000000000000001100000 -1 2 2 2
00000000000000000000000000000001000000 -1 1 2 2
00000000000000000000000000000001000000 0 1 2 2
00000000000000000000000000000001000000 0 2 2 2
00000000000000000000000000000001100000 -1 2 1 2
00000000000000000000000000000001110000 0 1 1 2
00000000000000000000000000000001000000 0 2 2 2
00000000000000000000000000000000001000 0 2 2 3
00000000000000000000000000000000011100 0 1 1 3
00000000000000000000000000000000001000 -1 1 2 3
00000000000000000000000000000000011000 -1 1 1 3
00000000000000000000000000000000001101 0 1 2 4
00000000000000000000000000000000001000 -1 1 2 3
00000000000000000000000000000000001100 -1 1 2 4
00000000000000000000000000000000010000 0 1 1 4
00000000000000000000000000000000001000 -1 1 2 4
00000000000000000000000000000010000000 0 2 1 4
00000000000000000000000000000010000000 0 1 1 4
00000000000000000000000000000010000000 0 2 2 4
00000000000000000000000000000001000000 0 1 1 3
00000000000000000000000000000001000000 0 2 1 3
00000000000000000000000000000001000000 0 2 1 3
00000000000000000000000000000010000000 0 1 2 4
00000000000000000000000000000010000000 0 2 2 4
00000000000000000000000000000001000000 0 1 1 3
00000000000000000000000000000010000000 0 2 1 3
00000000000000000000000000000010000000 0 1 1 4
00000000000000000000000000000011100000 0 2 2 4
00000000000000000000000000000011000000 0 1 2 4
00000000000000000000000000000100000000 0 1 2 2
00000000000000000000000000000100001000 0 2 1 4
00000000000000000000000000000001100000 -1 1 2 2
00000000000000000000000000000010000000 -1 1 1 1
00000000000000000000000000000010000000 -1 2 1 1
00000000000000000000000000000000100000 0 1 2 1
00000000000000000000000000000010000000 0 2 1 1
00000000000000000000000000000010000000 0 2 1 1
00000000000000000000000000000001000000 0 1 2 1
00000000000000000000000000000010100000 0 1 1 1
00000000000000000000000000000011000000 0 1 1 1
00000000000000000000000000000010000000 0 2 1 1
00000000000000000000000000000010000000 0 1 1 1
00000000000000000000000000000000100000 0 1 2 1
00000000000000000000000000000010000000 -1 1 1 1
00000000000000000000000000000011000000 0 2 1 1
00000000000000000000000000000010000000 -1 2 1 1
00000000000000000000000000000010000000 -1 2 2 1
00000000000000000000000000000010000000 -1 2 2 1
00000000000000000000000000000010000000 0 2 1 1
00000000000000000000000000000001100000 0 1 1 1
00000000000000000000000000000001000000 0 1 1 1
00000000000000000000000000000011000000 -1 2 2 3
00000000000000000000000000000010000000 0 2 2 3
00000000000000000000000000000010000000 0 1 2 3
00000000000000000000000000000010000000 0 2 1 3
00000000000000000000000000000011000000 0 2 2 3
00000000000000000000000000000011000000 0 1 1 3
00000000000000000000000000000010000000 0 2 2 3
00000000000000000000000000000001101000 -1 1 1 3
00000000000000000000000000000001111000 0 2 1 3
00000000000000000000000000000011000000 0 1 2 4
00000000000000000000000000000011000000 0 1 1 4
00000000000000000000000000000011100000 0 1 2 3
00000000000000000000000000000010100000 0 1 1 4
00000000000000000000000000000010000000 0 2 1 4
00000000000000000000000000000001100000 0 2 1 4
00000000000000000000000000000001000000 0 2 1 4
00000000000000000000000000000000001100 0 2 2 4
00000000000000000000000000000001110000 0 2 1 4
00000000000000000000000000000001000000 0 1 1 4
00000000000000000000000000000011100000 0 2 2 4
00000000000000000000000000000001000000 0 1 1 3
00000000000000000000000000000000100000 0 2 2 3
00000000000000000000000000000001100000 0 1 1 3
00000000000000000000000000000001100000 0 2 1 3
00000000000000000000000000000001000000 0 1 1 3
00000000000000000000000000000001000000 0 2 1 3
00000000000000000000000000000000100000 0 2 2 3
00000000000000000000000000000001000000 0 2 1 3
00000000000000000000000000000001000000 -1 1 1 3
00000000000000000000000000000001100000 0 2 1 3
00000000000000000000000000000011100000 0 1 1 3
00000000000000000000000000000010000000 0 2 2 3
00000000000000000000000000000011100000 0 2 2 3
00000000000000000000000000000001000000 0 2 1 4
00000000000000000000000000000010100000 0 2 1 4
00000000000000000000000000000011001000 -1 2 2 4
00000000000000000000000000000011100000 0 2 1 3
00000000000000000000000000000001111000 0 1 1 4
00000000000000000000000000000000100000 0 1 2 4
00000000000000000000000000000001011000 -1 2 1 4
00000000000000000000000000000000011000 0 1 2 4
00000000000000000000000000000011010000 0 2 1 3
00000000000000000000000000000011000000 0 2 1 3
00000000000000000000000000000001000000 0 1 1 3
00000000000000000000000000000001000000 0 1 1 3
00000000000000000000000000000011100000 0 1 1 3
00000000000000000000000000000001101100 0 1 1 4
00000000000000000000000000000001000000 0 1 1 3
00000000000000000000000000000010000000 0 1 2 3
00000000000000000000000000000000010000 0 1 2 3
00000000000000000000000000000001100000 0 1 1 3
00000000000000000000000000000001000000 0 2 1 3
00000000000000000000000000000010000000 0 2 2 3
00000000000000000000000000000001100000 0 1 1 4
00000000000000000000000000000001000000 0 1 1 4
00000000000000000000000000000000100000 0 1 2 4
00000000000000000000000000000001000000 0 1 1 3
00000000000000000000000000000011000000 0 1 2 3
00000000000000000000000000000010000000 0 2 2 3
00000000000000000000000000000010000000 0 2 1 3
00000000000000000000000000000000100000 0 2 1 2
00000000000000000000000000000000100000 0 1 1 2
00000000000000000000000000000000000100 -1 1 2 2
00000000000000000000000000000000100000 0 1 1 1
00000000000000000000000000000000110000 0 1 1 1
00000000000000000000000000000000001100 0 1 2 1
00000000000000000000000000000001000000 0 1 1 1
00000000000000000000000000000001110000 0 1 1 1
00000000000000000000000000000001100000 0 1 1 1
00000000000000000000000000000001100000 0 1 1 1
00000000000000000000000000000000100000 0 2 1 1
00000000000000000000000000000000011000 0 1 2 1
00000000000000000000000000000000100000 0 1 1 1
00000000000000000000000000000000100000 0 1 1 1
00000000000000000000000000000000100000 0 1 1 1
00000000000000000000000000000000100000 0 1 1 1
00000000000000000000000000000000100000 0 1 1 1
00000000000000000000000000000000100000 0 1 1 1
00000000000000000000000000000000100000 0 1 1 1
00000000000000000000000000000001100000 0 1 1 1
00000000000000000000000000000000011000 0 1 2 2
00000000000000000000000000000000100000 0 1 1 2
00000000000000000000000000000000100000 0 1 1 2
00000000000000000000000000000000111000 -1 2 1 2
00000000000000000000000000000001000000 0 1 2 2
00000000000000000000000000000001010000 0 2 1 2
00000000000000000000000000000001010000 0 1 2 2
00000000000000000000000000000001100000 0 2 2 2
00000000000000000000000000000000100000 -1 2 1 2
00000000000000000000000000000000011100 0 2 2 2
00000000000000000000000000000001000000 0 2 1 3
00000000000000000000000000000011000000 0 1 2 4
00000000000000000000000000000011110000 0 2 1 4
00000000000000000000000000000011110000 0 2 1 4
00000000000000000000000000000000010000 0 2 2 3
00000000000000000000000000000001100000 0 1 1 3
00000000000000000000000000000010100000 0 2 1 4
00000000000000000000000000000010000000 0 1 2 4
00000000000000000000000000000010000000 0 2 2 4
00000000000000000000000000000010000000 0 1 1 4
00000000000000000000000000000011110000 0 2 2 4
00000000000000000000000000000010000000 0 2 2 3
00000000000000000000000000000010000000 0 2 1 3
00000000000000000000000000000001000000 0 2 1 4
00000000000000000000000000000010111000 0 2 1 4
00000000000000000000000000000000000010 0 2 2 3
00000000000000000000000000000000100000 0 1 1 3
00000000000000000000000000000000100000 0 2 1 3
00000000000000000000000000000000100000 0 1 1 3
00000000000000000000000000000000010000 0 2 1 3
00000000000000000000000000000000100000 0 1 1 3
00000000000000000000000000000000010000 0 1 1 3
00000000000000000000000000000000011100 -1 2 1 3
00000000000000000000000000000000011110 0 2 1 3
00000000000000000000000000000000000110 -1 2 2 3
00000000000000000000000000000000100000 0 1 1 3
00000000000000000000000000000000100000 0 2 1 3
00000000000000000000000000000000100000 0 2 1 4
00000000000000000000000000000000100000 0 2 1 4
00000000000000000000000000000000100000 0 1 2 4
00000000000000000000000000000000110000 0 2 1 4
00000000000000000000000000000000100000 0 1 2 4
00000000000000000000000000000000100000 0 2 1 3
00000000000000000000000000000000100000 0 1 2 4
00000000000000000000000000000000011000 -1 1 1 3
00000000000000000000000000000000000001 0 1 2 2
00000000000000000000000000000000001000 0 2 2 2
00000000000000000000000000000000001010 0 1 2 2
00000000000000000000000000000000000100 0 2 2 2
00000000000000000000000000000000001000 -1 1 2 2
00000000000000000000000000000001000000 0 2 1 1
00000000000000000000000000000001000000 0 1 2 1
00000000000000000000000000000000100000 0 2 1 1
00000000000000000000000000000000101000 0 1 1 1
00000000000000000000000000000000100000 0 1 1 1
00000000000000000000000000000000100000 0 2 1 1
00000000000000000000000000000000100000 0 2 1 1
00000000000000000000000000000000100000 0 2 1 1
00000000000000000000000000000000100000 0 1 1 1
00000000000000000000000000000000110000 0 1 1 1
00000000000000000000000000000000100000 0 2 1 1
00000000000000000000000000000000100000 0 1 1 1
00000000000000000000000000000001000000 0 2 1 1
00000000000000000000000000000001000000 0 1 1 1
00000000000000000000000000000001000000 0 2 1 1
00000000000000000000000000000001000000 0 2 1 1
00000000000000000000000000000000110000 0 2 1 1
00000000000000000000000000000000010000 0 1 1 3
00000000000000000000000000000000001110 0 2 2 4
00000000000000000000000000000000011110 0 2 1 4
00000000000000000000000000000000000100 0 1 2 4
00000000000000000000000000000000010101 0 1 1 4
00000000000000000000000000000000001000 -1 2 2 4
00000000000000000000000000000000011100 0 2 1 3
00000000000000000000000000000000010000 0 1 1 4
00000000000000000000000000000000010000 0 2 1 4
00000000000000000000000000000000010100 -1 1 1 4
00000000000000000000000000000000010100 0 1 1 4
00000000000000000000000000000000010000 0 1 1 4
00000000000000000000000000000000010000 0 2 1 4
00000000000000000000000000000000011100 -1 2 1 4
00000000000000000000000000000000010000 0 2 2 1
00000000000000000000000000000000100000 0 2 1 1
00000000000000000000000000000000110000 0 1 1 1
00000000000000000000000000000000001100 0 2 2 1
00000000000000000000000000000001000000 0 2 1 1
00000000000000000000000000000001000000 0 1 1 1
00000000000000000000000000000000111000 -1 1 2 3
00000000000000000000000000000000110000 0 1 2 3
00000000000000000000000000000000100000 0 2 1 3
00000000000000000000000000000000111011 0 2 1 3
00000000000000000000000000000000100000 0 1 2 3
00000000000000000000000000000000001100 -1 2 2 4
00000000000000000000000000000000100000 0 2 2 4
00000000000000000000000000000000100000 0 2 1 4
00000000000000000000000000000000110000 0 2 1 3
00000000000000000000000000000000010000 -1 1 2 3
00000000000000000000000000000000011100 0 2 2 3
00000000000000000000000000000000100000 0 1 2 3
00000000000000000000000000000000110000 0 1 2 3
00000000000000000000000000000000100000 0 1 2 3
00000000000000000000000000000000100000 0 2 2 3
00000000000000000000000000000000110000 0 2 1 4
00000000000000000000000000000000110000 0 2 1 4
00000000000000000000000000000000110000 0 1 1 4
00000000000000000000000000000000111000 -1 1 1 4
00000000000000000000000000000000111000 -1 2 1 4
00000000000000000000000000000000100000 0 2 2 4
00000000000000000000000000000000100000 0 1 1 4
00000000000000000000000000000000100000 0 2 2 3
00000000000000000000000000000000110000 0 1 1 3
00000000000000000000000000000000110000 0 2 2 3
00000000000000000000000000000001000000 0 1 2 3
00000000000000000000000000000000100000 0 2 1 3
00000000000000000000000000000001100000 0 2 1 3
00000000000000000000000000000000110000 0 2 1 3
00000000000000000000000000000001000000 0 2 2 3
00000000000000000000000000000001100000 0 2 2 4
00000000000000000000000000000001000000 0 1 2 4
00000000000000000000000000000000111000 -1 1 1 4
00000000000000000000000000000001000000 0 2 1 4
00000000000000000000000000000000110000 0 1 1 4
00000000000000000000000000000001100000 0 2 1 3
00000000000000000000000000000000100000 0 2 1 4
00000000000000000000000000000001110000 0 1 1 4
00000000000000000000000000000001000000 0 1 2 3
00000000000000000000000000000001000000 0 2 1 4
00000000000000000000000000000001000000 0 1 1 3
00000000000000000000000000000001000000 0 1 1 3
00000000000000000000000000000001000000 0 2 1 3
00000000000000000000000000000001000000 0 2 1 3
00000000000000000000000000000001000000 0 1 2 3
00000000000000000000000000000001000000 0 2 2 3
00000000000000000000000000000001000000 0 2 1 4
00000000000000000000000000000001000000 -1 1 2 4
00000000000000000000000000000001100000 0 2 1 3
00000000000000000000000000000001000000 0 1 1 3
00000000000000000000000000000001100000 0 1 1 3
00000000000000000000000000000001000000 0 2 1 4
00000000000000000000000000000001101000 0 1 1 4
00000000000000000000000000000000011100 -1 1 2 4
00000000000000000000000000000000100000 0 1 1 4
00000000000000000000000000000001000000 0 2 2 3
00000000000000000000000000000001000000 0 2 1 3
00000000000000000000000000000001000000 0 2 1 4
00000000000000000000000000000000110000 0 1 1 4
00000000000000000000000000000000011000 0 1 2 2
00000000000000000000000000000000100000 -1 2 1 2
00000000000000000000000000000000010000 -1 1 2 2
00000000000000000000000000000000100000 -1 2 1 2
00000000000000000000000000000001111000 -1 2 1 3
00000000000000000000000000000001000000 0 2 1 4
00000000000000000000000000000001000000 0 1 1 4
00000000000000000000000000000000100000 0 1 1 4
00000000000000000000000000000000100000 0 1 1 4
00000000000000000000000000000001000000 0 2 1 4
00000000000000000000000000000001000000 0 1 1 4
00000000000000000000000000000001111100 -1 2 1 4
00000000000000000000000000000001000000 0 1 2 4
00000000000000000000000000000000001000 -1 1 2 4
00000000000000000000000000000000111000 -1 1 1 4
00000000000000000000000000000001000000 0 2 2 3
00000000000000000000000000000000010000 0 1 2 3
00000000000000000000000000000001000000 -1 2 1 4
00000000000000000000000000000001000000 -1 1 1 2
00000000000000000000000000000001000000 -1 2 2 2
00000000000000000000000000000001000000 -1 1 2 2
00000000000000000000000000000001000000 -1 1 2 2
00000000000000000000000000000000010000 -1 1 2 2
00000000000000000000000000000000001000 -1 1 2 2
00000000000000000000000000000000010000 0 1 1 2
00000000000000000000000000000000011111 0 1 1 2
00000000000000000000000000000000001000 -1 1 2 2
00000000000000000000000000000001000000 0 2 2 3
00000000000000000000000000000001000000 -1 2 2 3
00000000000000000000000000000001000000 -1 2 1 3
00000000000000000000000000000001000000 -1 2 2 3
00000000000000000000000000000001000000 0 1 2 3
00000000000000000000000000000001000000 0 2 1 3
00000000000000000000000000000001100000 0 1 1 3
00000000000000000000000000000001000000 -1 2 2 3
00000000000000000000000000000001100000 -1 2 2 3
00000000000000000000000000000001100000 0 1 1 4
00000000000000000000000000000001000000 0 2 1 3
00000000000000000000000000000000111000 -1 2 1 3
00000000000000000000000000000000100000 0 1 1 3
00000000000000000000000000000000011100 0 1 2 3
00000000000000000000000000000000110000 -1 2 1 3
00000000000000000000000000000000001000 0 1 2 3
00000000000000000000000000000000111000 0 1 1 3
00000000000000000000000000000000100000 0 1 1 3
00000000000000000000000000000000001000 -1 1 2 3
00000000000000000000000000000001111111 0 1 1 3
00000000000000000000000000000000001000 0 1 2 4
00000000000000000000000000000000001000 0 1 2 4
00000000000000000000000000000001000000 0 1 1 3
00000000000000000000000000000001100000 0 2 1 3
00000000000000000000000000000000010000 0 1 2 3
00000000000000000000000000000000001000 0 1 2 4
00000000000000000000000000000000110000 -1 2 1 4
00000000000000000000000000000000100000 0 1 1 4
00000000000000000000000000000000100000 0 1 1 3
00000000000000000000000000000000110000 0 1 1 4
00000000000000000000000000000001000000 0 2 1 3
00000000000000000000000000000001100000 0 1 1 3
00000000000000000000000000000001000000 0 2 1 3
00000000000000000000000000000000100000 0 1 1 3
00000000000000000000000000000001000000 0 1 1 3
00000000000000000000000000000001000000 0 2 1 3
00000000000000000000000000000001000000 0 1 1 3
00000000000000000000000000000001000000 0 2 1 3
00000000000000000000000000000001000000 0 1 1 3
00000000000000000000000000000001100000 0 1 1 4
00000000000000000000000000000001000000 0 2 1 3
00000000000000000000000000000001000000 0 1 1 3
00000000000000000000000000000001010000 0 1 2 3
00000000000000000000000000000001000000 0 2 1 3
00000000000000000000000000000001000000 0 1 1 4
00000000000000000000000000000000010000 0 1 2 4
00000000000000000000000000000000111000 -1 2 1 4
00000000000000000000000000000001100000 0 2 1 3
00000000000000000000000000000000010000 0 2 2 3
00000000000000000000000000000001000000 0 1 2 4
00000000000000000000000000000001000000 0 2 1 3
00000000000000000000000000000000100000 0 1 1 4
00000000000000000000000000000000111000 0 1 2 3
00000000000000000000000000000000100000 0 2 1 3
00000000000000000000000000000000100100 -1 1 2 3
00000000000000000000000000000000100000 0 2 1 3
00000000000000000000000000000000111000 0 1 2 3
00000000000000000000000000000000110000 0 1 2 4
00000000000000000000000000000000110000 0 2 2 4
00000000000000000000000000000000110000 0 2 1 4
00000000000000000000000000000000100000 0 2 1 4
00000000000000000000000000000000010000 0 1 1 4
00000000000000000000000000000000000100 0 1 2 3
00000000000000000000000000000000011111 0 1 1 3
00000000000000000000000000000000010000 0 2 1 3
00000000000000000000000000000000100000 0 1 2 3
00000000000000000000000000000000100000 0 2 1 3
00000000000000000000000000000000100000 0 1 1 3
00000000000000000000000000000000100000 0 2 1 3
00000000000000000000000000000000100000 0 2 2 3
00000000000000000000000000000000100000 0 1 2 3
00000000000000000000000000000000110000 0 2 2 3
00000000000000000000000000000000100000 0 1 1 3
00000000000000000000000000000000100000 0 2 1 3
00000000000000000000000000000000100000 0 1 2 3
00000000000000000000000000000000001100 -1 1 2 3
00000000000000000000000000000000010000 0 2 1 3
00000000000000000000000000000000011100 -1 2 1 3
00000000000000000000000000000000010000 -1 2 1 3
00000000000000000000000000000000010000 0 2 2 3
00000000000000000000000000000000011000 0 1 1 3
00000000000000000000000000000000010000 0 2 2 3
00000000000000000000000000000000010000 -1 2 1 3
00000000000000000000000000000000011000 -1 2 2 4
00000000000000000000000000000000010000 0 1 1 4
00000000000000000000000000000000011000 -1 2 1 4
00000000000000000000000000000000010000 0 2 1 4
00000000000000000000000000000000010000 0 1 1 4
00000000000000000000000000000000010000 0 1 1 4
00000000000000000000000000000000010000 0 1 1 3
00000000000000000000000000000000011000 -1 2 1 3
00000000000000000000000000000000011000 0 1 1 3
00000000000000000000000000000000011110 0 2 2 3
00000000000000000000000000000000010000 0 2 2 3
00000000000000000000000000000000010000 0 2 1 3
00000000000000000000000000000000011000 -1 1 1 3
00000000000000000000000000000000010000 0 1 1 3
00000000000000000000000000000000010000 0 2 1 3
00000000000000000000000000000000010000 0 1 2 3
00000000000000000000000000000000010000 0 1 1 3
00000000000000000000000000000000010000 0 1 1 3
00000000000000000000000000000000011000 0 1 1 3
00000000000000000000000000000000010000 0 2 2 3
00000000000000000000000000000000010000 0 2 1 3
00000000000000000000000000000000010000 -1 2 1 2
00000000000000000000000000000000001000 -1 2 2 2
00000000000000000000000000000000010000 -1 2 1 2
00000000000000000000000000000000010000 -1 1 2 2
00000000000000000000000000000000000110 0 1 1 4
00000000000000000000000000000000000100 -1 2 1 4
00000000000000000000000000000000000100 -1 2 1 4
00000000000000000000000000000000000111 0 1 1 1
00000000000000000000000000000000000011 0 1 2 1
00000000000000000000000000000000000100 0 1 1 1
00000000000000000000000000000000000111 0 1 1 1
00000000000000000000000000000000000001 0 1 2 1
00000000000000000000000000000000000011 0 1 1 1
00000000000000000000000000000000000011 0 1 1 1
00000000000000000000000000000000000011 0 2 1 1
00000000000000000000000000000000000011 0 2 1 1
00000000000000000000000000000000000010 0 2 1 1
00000000000000000000000000000000000010 0 2 2 1
00000000000000000000000000000000000010 0 2 1 1
00000000000000000000000000000000000011 0 1 2 1
00000000000000000000000000000001100000 0 2 1 1
00000000000000000000000000000000100000 0 2 1 1
00000000000000000000000000000000111100 0 2 1 1
00000000000000000000000000000000100000 0 1 1 1
00000000000000000000000000000001000000 0 2 2 1
00000000000000000000000000000001000000 0 1 1 1
00000000000000000000000000000000110000 0 2 1 1
00000000000000000000000000000000100000 0 1 1 1
00000000000000000000000000000001100000 0 2 1 1
00000000000000000000000000000000110000 0 1 2 1
00000000000000000000000000000000110000 0 2 1 1
00000000000000000000000000000000100000 0 2 1 1
00000000000000000000000000000000110000 0 2 1 1
00000000000000000000000000000000110000 -1 2 1 1
00000000000000000000000000000000100000 0 2 1 1
00000000000000000000000000000000100000 0 1 2 1
00000000000000000000000000000000100000 0 2 1 1
00000000000000000000000000000000110000 0 2 1 1
00000000000000000000000000000000100000 0 2 1 1
00000000000000000000000000000000100000 0 1 1 1
00000000000000000000000000000000111100 0 1 1 1
00000000000000000000000000000000100000 0 1 1 1
00000000000000000000000000000000100000 0 2 1 1
00000000000000000000000000000000100000 0 1 1 1
00000000000000000000000000000000100000 0 2 1 1
00000000000000000000000000000000111000 0 2 1 1
00000000000000000000000000000000110000 0 1 1 1
00000000000000000000000000000000101100 0 1 1 1
00000000000000000000000000000000010000 0 1 2 1
00000000000000000000000000000001000000 -1 2 1 2
00000000000000000000000000000000100000 0 2 1 1
00000000000000000000000000000000001000 -1 2 1 3
00000000000000000000000000000000001000 -1 2 1 3
00000000000000000000000000000000010000 0 1 1 3
00000000000000000000000000000000010000 0 2 1 3
00000000000000000000000000000000001000 0 2 1 3
00000000000000000000000000000000010000 -1 1 1 3
00000000000000000000000000000000001100 -1 1 1 4
00000000000000000000000000000000011100 0 2 1 3
00000000000000000000000000000000010000 0 2 2 3
00000000000000000000000000000000010000 0 1 2 3
00000000000000000000000000000000001100 -1 1 1 4
00000000000000000000000000000000001110 -1 2 1 4
00000000000000000000000000000000001100 0 2 1 4
00000000000000000000000000000000000101 0 2 2 4
00000000000000000000000000000000000100 -1 2 2 3
00000000000000000000000000000000010000 0 1 2 3
00000000000000000000000000000000010000 0 1 1 4
00000000000000000000000000000000011000 0 2 2 4
00000000000000000000000000000000001100 0 1 1 3
00000000000000000000000000000000001100 0 1 1 3
00000000000000000000000000000000011000 0 1 1 3
00000000000000000000000000000000010000 -1 1 1 4
00000000000000000000000000000000000100 -1 2 2 3
00000000000000000000000000000000001000 -1 1 1 3
00000000000000000000000000000000011100 -1 2 1 4
00000000000000000000000000000000010000 -1 2 1 3
00000000000000000000000000000000010000 0 2 1 3
00000000000000000000000000000000010001 0 1 2 3
00000000000000000000000000000000010000 0 1 1 4
00000000000000000000000000000000001100 -1 2 1 4
00000000000000000000000000000000001000 -1 2 1 4
00000000000000000000000000000000010000 0 2 2 4
00000000000000000000000000000000010000 0 1 2 4
00000000000000000000000000000000010000 0 1 1 3
00000000000000000000000000000000010000 0 2 1 3
00000000000000000000000000000000011111 0 2 1 3
00000000000000000000000000000000010000 0 2 1 3
00000000000000000000000000000000010000 0 1 1 3
00000000000000000000000000000000000111 0 1 2 4
00000000000000000000000000000000011100 -1 1 2 3
00000000000000000000000000000000011100 -1 2 1 3
00000000000000000000000000000000011100 0 2 1 1
00000000000000000000000000000000010000 0 2 1 1
00000000000000000000000000000000010000 0 2 1 1
00000000000000000000000000000000011111 0 1 1 1
00000000000000000000000000000000011000 0 1 1 1
00000000000000000000000000000000010000 0 2 1 1
00000000000000000000000000000000010000 0 2 1 1
00000000000000000000000000000000010000 -1 2 2 1
00000000000000000000000000000000010000 0 2 1 1
00000000000000000000000000000000010000 -1 1 2 1
00000000000000000000000000000000010000 0 2 1 1
00000000000000000000000000000000011000 0 1 1 1
00000000000000000000000000000000010000 0 2 1 1
00000000000000000000000000000000010000 0 1 1 1
00000000000000000000000000000000010000 0 2 1 1
00000000000000000000000000000000011100 0 2 1 1
00000000000000000000000000000000010000 0 2 1 1
00000000000000000000000000000000010000 -1 2 1 1
00000000000000000000000000000000000100 0 2 2 1
00000000000000000000000000000000001000 -1 1 1 3
00000000000000000000000000000000001000 -1 1 1 3
00000000000000000000000000000000001100 0 1 1 3
00000000000000000000000000000000001111 0 2 1 3
00000000000000000000000000000000001100 0 1 1 3
00000000000000000000000000000000001000 0 2 2 3
00000000000000000000000000000000001000 0 2 1 3
00000000000000000000000000000000001000 0 2 1 3
00000000000000000000000000000000011000 0 2 1 3
00000000000000000000000000000000011000 0 2 1 3
00000000000000000000000000000000010000 0 2 1 3
00000000000000000000000000000000011100 0 1 1 3
00000000000000000000000000000000010110 -1 2 1 3
00000000000000000000000000000000010000 0 1 1 3
00000000000000000000000000000000010000 0 2 1 3
00000000000000000000000000000000010000 0 1 2 3
00000000000000000000000000000000010100 0 1 1 3
00000000000000000000000000000000010000 0 2 2 3
00000000000000000000000000000000010000 -1 1 2 3
00000000000000000000000000000000001000 0 2 1 3
00000000000000000000000000000000010000 -1 1 1 3
00000000000000000000000000000000011000 0 2 1 3
00000000000000000000000000000000010000 0 2 1 3
00000000000000000000000000000000010100 0 1 1 1
00000000000000000000000000000000011100 0 1 1 1
00000000000000000000000000000000011110 0 2 1 1
00000000000000000000000000000000010000 0 2 1 1
00000000000000000000000000000000001111 0 1 2 1
00000000000000000000000000000000011000 0 2 1 1
00000000000000000000000000000000010000 0 2 1 1
00000000000000000000000000000000010000 0 1 1 1
00000000000000000000000000000000011000 0 1 1 1
00000000000000000000000000000000001000 0 2 2 1
00000000000000000000000000000000001000 0 1 2 1
00000000000000000000000000000000010000 -1 2 1 1
00000000000000000000000000000000001111 0 1 2 1
00000000000000000000000000000000010000 0 1 1 1
00000000000000000000000000000000010000 0 1 1 1
00000000000000000000000000000000010000 0 1 1 1
00000000000000000000000000000000010000 0 1 1 1
00000000000000000000000000000000001100 0 1 2 1
00000000000000000000000000000000000110 0 1 2 1
00000000000000000000000000000000011111 0 2 1 1
00000000000000000000000000000000010000 0 1 1 1
00000000000000000000000000000000100000 0 2 1 3
00000000000000000000000000000000100000 -1 2 1 3
00000000000000000000000000000000100000 -1 1 2 3
00000000000000000000000000000000100000 -1 2 2 3
00000000000000000000000000000000100000 -1 1 1 3
00000000000000000000000000000000100000 -1 2 1 3
00000000000000000000000000000000100000 -1 1 2 3
00000000000000000000000000000000011110 0 1 1 2
00000000000000000000000000000000101100 0 1 2 2
00000000000000000000000000000000111000 0 1 1 3
00000000000000000000000000000000100000 -1 2 1 3
00000000000000000000000000000000001000 -1 1 2 2
00000000000000000000000000000000001100 0 1 2 2
00000000000000000000000000000000010000 0 2 1 2
00000000000000000000000000000000100000 -1 2 2 2
00000000000000000000000000000000000010 0 2 2 3
00000000000000000000000000000000010000 0 1 2 4
00000000000000000000000000000000010000 0 2 2 4
00000000000000000000000000000000001000 -1 1 1 4
00000000000000000000000000000000010000 0 2 1 3
00000000000000000000000000000000010000 0 1 1 3
00000000000000000000000000000000011000 -1 2 1 3
00000000000000000000000000000000001000 -1 2 1 4
00000000000000000000000000000000011000 -1 2 2 3
00000000000000000000000000000000010100 0 2 1 1
00000000000000000000000000000000010000 0 2 1 1
00000000000000000000000000000000011110 0 1 1 1
00000000000000000000000000000000010000 0 2 1 1
00000000000000000000000000000000011110 0 2 1 1
00000000000000000000000000000000010000 -1 2 1 1
00000000000000000000000000000000010000 0 2 1 1
00000000000000000000000000000000000100 0 2 2 1
00000000000000000000000000000000001100 0 1 1 1
00000000000000000000000000000000010000 0 2 1 1
00000000000000000000000000000000001100 0 1 1 1
00000000000000000000000000000000001000 0 1 1 1
00000000000000000000000000000000001100 0 2 1 1
00000000000000000000000000000000000011 0 1 2 1
00000000000000000000000000000000000100 -1 2 2 2
00000000000000000000000000000000011000 -1 2 1 2
00000000000000000000000000000000110000 0 2 1 2
00000000000000000000000000000000111000 0 2 1 2
00000000000000000000000000000000100000 0 2 1 2
00000000000000000000000000000000100000 0 1 2 2
00000000000000000000000000000000100000 0 2 1 2
00000000000000000000000000000000100000 0 1 1 2
00000000000000000000000000000000110000 -1 1 1 2
00000000000000000000000000000000001000 -1 2 2 4
00000000000000000000000000000000011100 -1 1 1 4
00000000000000000000000000000000010000 0 2 1 3
00000000000000000000000000000000001000 0 2 2 3
00000000000000000000000000000000100000 0 2 1 3
00000000000000000000000000000000100000 0 1 1 3
00000000000000000000000000000000011000 0 2 1 4
00000000000000000000000000000000010000 -1 2 1 3
00000000000000000000000000000000101100 0 2 2 4
00000000000000000000000000000000010100 -1 1 1 3
00000000000000000000000000000000001100 0 1 2 3
00000000000000000000000000000000011000 0 1 1 3
00000000000000000000000000000000010000 0 1 1 4
00000000000000000000000000000000010000 0 2 1 4
00000000000000000000000000000000010000 -1 2 1 4
00000000000000000000000000000000000100 0 2 2 4
00000000000000000000000000000000000101 0 1 2 4
00000000000000000000000000000000100000 0 2 1 4
00000000000000000000000000000000110000 0 1 1 4
00000000000000000000000000000000100000 0 2 1 4
00000000000000000000000000000000011100 0 1 1 3
00000000000000000000000000000000100000 0 2 1 3
00000000000000000000000000000000001000 0 1 2 4
00000000000000000000000000000000100000 0 2 1 3
00000000000000000000000000000000010000 0 2 1 3
00000000000000000000000000000000010000 0 2 1 3
00000000000000000000000000000000001100 0 2 2 3
00000000000000000000000000000000110000 0 2 1 3
00000000000000000000000000000000111000 -1 2 2 3
00000000000000000000000000000000101000 0 2 1 3
00000000000000000000000000000000010000 0 1 1 3
00000000000000000000000000000000001000 0 2 2 3
00000000000000000000000000000000010000 0 1 1 3
00000000000000000000000000000000110000 0 2 1 3
00000000000000000000000000000000000100 -1 1 2 3
00000000000000000000000000000000100000 0 2 2 3
00000000000000000000000000000000100000 0 2 1 3
00000000000000000000000000000000100000 0 2 1 3
00000000000000000000000000000000110000 0 2 2 4
00000000000000000000000000000000100000 0 2 2 2
00000000000000000000000000000000100000 0 1 2 2
00000000000000000000000000000000100000 0 1 2 2
00000000000000000000000000000000100000 0 2 1 2
00000000000000000000000000000000010000 0 1 1 1
00000000000000000000000000000000010000 0 1 1 1
00000000000000000000000000000000011000 0 1 1 1
00000000000000000000000000000000100000 0 2 1 1
00000000000000000000000000000000110000 0 2 1 1
00000000000000000000000000000000001000 0 1 2 1
00000000000000000000000000000000010000 0 2 1 1
00000000000000000000000000000000011000 0 1 1 1
00000000000000000000000000000000011000 0 2 1 1
00000000000000000000000000000000010000 0 1 1 1
00000000000000000000000000000000010000 0 2 1 1
00000000000000000000000000000000010000 0 2 1 1
00000000000000000000000000000000010000 0 1 1 1
00000000000000000000000000000000011000 0 1 1 1
00000000000000000000000000000000011100 0 2 1 1
00000000000000000000000000000000010000 -1 2 1 1
00000000000000000000000000000000001100 0 1 2 1
00000000000000000000000000000000010000 0 2 1 1
00000000000000000000000000000000010000 0 2 1 1
00000000000000000000000000000000010000 0 1 1 1
00000000000000000000000000000000010000 0 2 1 1
00000000000000000000000000000000010000 0 1 1 1
00000000000000000000000000000000011100 0 2 1 1
00000000000000000000000000000000000100 0 1 2 1
00000000000000000000000000000000010000 0 2 1 1
00000000000000000000000000000000010000 0 1 1 1
00000000000000000000000000000000011100 0 2 1 1
00000000000000000000000000000000010000 0 2 1 1
00000000000000000000000000000000000100 0 2 2 1
00000000000000000000000000000000001000 0 2 2 1
00000000000000000000000000000000000100 0 1 1 3
00000000000000000000000000000000000100 0 1 1 4
00000000000000000000000000000000000100 -1 1 1 4
00000000000000000000000000000000000010 -1 2 2 3
00000000000000000000000000000000000110 0 2 1 4
00000000000000000000000000000000001000 -1 1 2 2
00000000000000000000000000000000001000 -1 2 2 2
00000000000000000000000000000000000010 0 1 2 2
00000000000000000000000000000000001000 -1 1 2 2
00000000000000000000000000000000010000 -1 1 2 2
00000000000000000000000000000000010000 -1 2 2 2
00000000000000000000000000000000010000 -1 1 2 2
00000000000000000000000000000000010000 -1 2 1 2
00000000000000000000000000000000010000 -1 2 2 2
00000000000000000000000000000000010000 -1 2 2 2
00000000000000000000000000000000001000 0 1 2 2
00000000000000000000000000000000011100 -1 2 1 2
00000000000000000000000000000000010000 0 2 1 2
00000000000000000000000000000000011110 0 2 1 2
00000000000000000000000000000000001000 -1 1 2 2
00000000000000000000000000000000010000 -1 2 2 2
00000000000000000000000000000000001001 0 1 2 2
00000000000000000000000000000000001000 0 2 2 2
00000000000000000000000000000000000100 0 1 2 3
00000000000000000000000000000000011000 0 1 2 3
00000000000000000000000000000000010000 0 1 1 3
00000000000000000000000000000000010000 0 2 1 3
00000000000000000000000000000000010000 0 2 1 3
00000000000000000000000000000000010000 0 2 1 3
00000000000000000000000000000000010000 0 2 1 1
00000000000000000000000000000000100000 0 2 1 1
00000000000000000000000000000000110011 0 2 1 1
00000000000000000000000000000000100000 0 1 1 1
00000000000000000000000000000000100000 0 2 1 1
00000000000000000000000000000000100000 0 2 2 1
00000000000000000000000000000000110000 0 2 1 1
00000000000000000000000000000000011110 0 2 1 1
00000000000000000000000000000000000100 0 1 2 1
00000000000000000000000000000000010000 0 2 1 1
00000000000000000000000000000000001100 0 1 1 1
00000000000000000000000000000000001000 0 2 2 2
00000000000000000000000000000000001000 0 2 1 1
00000000000000000000000000000000001100 0 1 1 1
00000000000000000000000000000000001000 0 2 1 1
00000000000000000000000000000000000100 0 1 1 1
00000000000000000000000000000000000010 0 1 2 1
00000000000000000000000000000000000100 0 1 1 1
00000000000000000000000000000000000100 0 1 1 1
00000000000000000000000000000000000110 -1 1 1 3
00000000000000000000000000000000000100 0 1 1 3
00000000000000000000000000000000001000 -1 2 2 3
00000000000000000000000000000000001000 0 1 2 3
00000000000000000000000000000000001100 -1 2 2 3
00000000000000000000000000000000001000 0 1 1 2
00000000000000000000000000000000001100 -1 1 1 2
00000000000000000000000000000000001100 -1 1 1 2
00000000000000000000000000000000001000 0 1 1 2
00000000000000000000000000000000001000 0 2 1 2
00000000000000000000000000000000001100 -1 2 1 2
00000000000000000000000000000000001000 -1 2 1 2
00000000000000000000000000000000001000 0 1 1 1
00000000000000000000000000000000001011 0 1 1 1
00000000000000000000000000000000000100 0 1 2 1
00000000000000000000000000000000001100 0 2 1 1
00000000000000000000000000000000001110 0 1 1 1
00000000000000000000000000000000001100 0 1 1 1
00000000000000000000000000000000000111 0 1 1 1
00000000000000000000000000000000001100 0 1 2 1
00000000000000000000000000000000000100 0 1 1 1
00000000000000000000000000000000001111 0 2 1 1
00000000000000000000000000000000000100 0 2 1 4
00000000000000000000000000000000001000 0 2 1 4
00000000000000000000000000000000001000 0 1 2 4
00000000000000000000000000000000000011 0 2 2 4
00000000000000000000000000000000001000 0 2 1 2
00000000000000000000000000000000001010 0 1 2 2
00000000000000000000000000000000000001 0 1 2 2
00000000000000000000000000000000001100 0 2 2 2
00000000000000000000000000000000000011 0 1 2 2
00000000000000000000000000000000000111 0 1 1 2
00000000000000000000000000000000000100 0 1 1 2
00000000000000000000000000000000000111 0 2 1 2
00000000000000000000000000000000000100 -1 2 1 2
00000000000000000000000000000000000010 -1 1 1 3
00000000000000000000000000000000000010 0 1 1 3
00000000000000000000000000000000000010 0 1 1 3
00000000000000000000000000000000001010 0 1 2 3
00000000000000000000000000000000001000 0 2 1 3
00000000000000000000000000000000001100 -1 1 1 4
00000000000000000000000000000000001000 -1 2 2 4
00000000000000000000000000000000001000 -1 1 1 4
00000000000000000000000000000000001000 -1 2 1 3
00000000000000000000000000000000001000 -1 1 2 3
00000000000000000000000000000000001100 0 1 2 3
00000000000000000000000000000000000100 -1 1 2 3
00000000000000000000000000000000001000 0 1 2 3
00000000000000000000000000000000001000 0 2 2 3
00000000000000000000000000000000001000 -1 2 2 2
00000000000000000000000000000000001000 -1 1 2 2
00000000000000000000000000000000001000 -1 2 1 2
00000000000000000000000000000000001000 -1 2 2 2
00000000000000000000000000000000001100 -1 2 1 2
00000000000000000000000000000000001000 0 1 1 2
00000000000000000000000000000000001000 -1 1 1 2
00000000000000000000000000000000001100 -1 2 1 2
00000000000000000000000000000000001000 0 2 2 2
00000000000000000000000000000000001000 -1 2 2 2
00000000000000000000000000000000001000 -1 2 1 2
00000000000000000000000000000000000100 -1 2 1 4
00000000000000000000000000000000000001 0 2 2 3
00000000000000000000000000000000001000 0 1 2 3
00000000000000000000000000000000000011 0 1 2 3
00000000000000000000000000000000001000 -1 1 2 4
00000000000000000000000000000000001000 -1 2 2 4
00000000000000000000000000000000000100 0 2 1 4
00000000000000000000000000000000000100 -1 2 2 4
00000000000000000000000000000000000111 0 1 2 3
00000000000000000000000000000000000100 0 2 2 3
00000000000000000000000000000000000100 -1 2 1 3
00000000000000000000000000000000000100 0 1 1 4
00000000000000000000000000000000000111 0 2 2 4
00000000000000000000000000000000000001 0 1 2 4
00000000000000000000000000000000000100 -1 2 1 3
00000000000000000000000000000000000100 0 2 1 3
00000000000000000000000000000000000100 0 1 1 3
00000000000000000000000000000000000100 0 2 1 3
00000000000000000000000000000000000100 -1 2 1 3
00000000000000000000000000000000000101 0 2 2 3
00000000000000000000000000000000000110 -1 1 1 3
00000000000000000000000000000000000100 -1 1 1 3
00000000000000000000000000000000000100 -1 2 1 3
00000000000000000000000000000000000100 0 1 1 3
00000000000000000000000000000000000100 0 2 2 3
00000000000000000000000000000000000010 -1 1 1 3
00000000000000000000000000000000000001 0 1 2 3
00000000000000000000000000000000000010 0 2 1 3
00000000000000000000000000000000000010 -1 2 1 4
00000000000000000000000000000000000100 0 2 1 1
00000000000000000000000000000000000111 0 1 1 1
00000000000000000000000000000000000011 0 1 2 1
00000000000000000000000000000000000100 0 2 1 1
00000000000000000000000000000000000101 0 2 1 1
00000000000000000000000000000000000010 0 2 2 1
00000000000000000000000000000000000111 0 1 1 1
00000000000000000000000000000000000110 0 1 1 1
00000000000000000000000000000000000011 0 1 2 1
00000000000000000000000000000000000101 0 1 1 1
00000000000000000000000000000000000100 0 1 1 1
00000000000000000000000000000000001000 0 2 1 1
00000000000000000000000000000000000010 0 2 2 1
00000000000000000000000000000000000110 0 2 1 1
00000000000000000000000000000000000110 0 1 1 1
00000000000000000000000000000000000001 0 1 2 1
00000000000000000000000000000000001100 0 2 1 1
00000000000000000000000000000000001100 0 2 1 1
00000000000000000000000000000000001000 0 2 1 1
00000000000000000000000000000000001000 0 1 2 1
00000000000000000000000000000000001000 0 2 1 1
00000000000000000000000000000000000111 0 1 1 1
00000000000000000000000000000000000100 0 2 1 1
00000000000000000000000000000000001100 0 2 1 1
00000000000000000000000000000000001100 0 1 2 1
00000000000000000000000000000000000010 0 2 2 1
00000000000000000000000000000000000001 0 1 2 3
00000000000000000000000000000000001000 0 2 1 1
00000000000000000000000000000000001110 0 2 1 1
00000000000000000000000000000000001000 0 1 2 1
00000000000000000000000000000000001000 0 2 1 1
00000000000000000000000000000000001000 0 1 1 1
00000000000000000000000000000000001000 0 1 1 1
00000000000000000000000000000000001000 0 2 2 1
00000000000000000000000000000000001000 0 2 2 1
00000000000000000000000000000000001000 0 2 1 1
00000000000000000000000000000000000100 0 2 1 1
00000000000000000000000000000000000111 0 1 1 1
00000000000000000000000000000000000100 0 1 1 1
00000000000000000000000000000000000100 0 2 1 1
00000000000000000000000000000000001100 0 2 1 1
00000000000000000000000000000000000101 0 1 1 1
00000000000000000000000000000000000100 0 1 1 1
00000000000000000000000000000000001100 0 2 1 1
00000000000000000000000000000000000100 0 1 1 1
00000000000000000000000000000000000100 0 1 1 1
00000000000000000000000000000000001000 0 2 1 1
00000000000000000000000000000000001000 0 2 1 1
00000000000000000000000000000000001000 0 1 2 1
00000000000000000000000000000000001000 0 1 2 1
00000000000000000000000000000000001000 0 2 1 1
00000000000000000000000000000000001000 0 2 1 1
00000000000000000000000000000000001000 0 1 1 1
00000000000000000000000000000000001111 0 2 1 1
00000000000000000000000000000000000100 0 1 1 1
00000000000000000000000000000000001000 0 2 1 1
00000000000000000000000000000000001000 0 2 1 1
00000000000000000000000000000000001100 0 1 1 1
00000000000000000000000000000000000111 0 1 1 1
00000000000000000000000000000000000011 0 2 1 1
00000000000000000000000000000000000011 0 1 1 1
00000000000000000000000000000000000110 -1 2 1 1
00000000000000000000000000000000000011 0 1 2 1
00000000000000000000000000000000000010 0 1 2 1
00000000000000000000000000000000000110 -1 1 1 1
00000000000000000000000000000000000111 0 1 1 1
00000000000000000000000000000000000001 0 1 2 1
00000000000000000000000000000000000111 0 1 1 1
00000000000000000000000000000000000110 0 1 1 1
00000000000000000000000000000000000100 0 2 1 1
00000000000000000000000000000000000100 0 2 1 1
00000000000000000000000000000000000111 0 2 1 1
00000000000000000000000000000000000110 0 1 1 1
00000000000000000000000000000000000100 0 2 1 1
00000000000000000000000000000000000100 0 1 1 1
00000000000000000000000000000000000111 0 2 1 1
00000000000000000000000000000000000100 0 2 1 1
00000000000000000000000000000000000100 0 1 1 1
00000000000000000000000000000000000100 0 2 1 1
00000000000000000000000000000000000111 0 2 1 1
00000000000000000000000000000000000100 0 1 1 1
00000000000000000000000000000000000111 0 1 1 1
00000000000000000000000000000000000110 0 2 2 1
00000000000000000000000000000000000111 0 2 1 1
00000000000000000000000000000000000111 0 2 2 1
00000000000000000000000000000000000111 0 2 2 1
00000000000000000000000000000000000011 0 2 1 1
00000000000000000000000000000000000010 0 2 2 3
00000000000000000000000000000000000110 -1 1 1 3
00000000000000000000000000000000000110 -1 2 1 3
00000000000000000000000000000000000101 0 1 1 4
00000000000000000000000000000000000101 0 2 1 4
00000000000000000000000000000000000110 0 2 1 4
00000000000000000000000000000000001000 -1 2 2 3
00000000000000000000000000000000000100 0 1 1 3
00000000000000000000000000000000000001 0 1 2 3
00000000000000000000000000000000001000 0 1 2 3
00000000000000000000000000000000001100 -1 1 2 3
00000000000000000000000000000000000010 0 1 2 4
00000000000000000000000000000000001100 0 2 2 3
00000000000000000000000000000000001000 0 2 2 3
00000000000000000000000000000000001100 0 2 2 3
00000000000000000000000000000000000111 0 1 1 4
00000000000000000000000000000000000100 -1 1 1 4
00000000000000000000000000000000000010 -1 2 2 4
00000000000000000000000000000000000100 0 1 1 4
00000000000000000000000000000000001000 -1 2 2 4
00000000000000000000000000000000001111 0 1 1 4
00000000000000000000000000000000001000 0 1 2 4
00000000000000000000000000000000001000 -1 2 1 4
00000000000000000000000000000000001000 -1 1 1 4
00000000000000000000000000000000001110 -1 1 2 4
00000000000000000000000000000000001000 0 1 1 4
00000000000000000000000000000000001000 0 2 1 4
00000000000000000000000000000000000100 0 1 1 4
00000000000000000000000000000000001010 0 2 2 4
00000000000000000000000000000000000100 0 1 1 4
00000000000000000000000000000000001000 -1 1 1 4
00000000000000000000000000000000000010 -1 2 2 4
00000000000000000000000000000000001000 0 2 1 1
00000000000000000000000000000000001000 0 1 1 1
00000000000000000000000000000000000110 0 1 1 1
00000000000000000000000000000000000100 0 1 1 1
00000000000000000000000000000000000101 0 1 1 1
00000000000000000000000000000000000110 0 2 1 1
00000000000000000000000000000000000100 0 2 1 1
00000000000000000000000000000000000101 0 1 1 1
00000000000000000000000000000000000010 0 2 2 2
00000000000000000000000000000000000001 0 1 2 2
00000000000000000000000000000000000010 0 1 2 2
00000000000000000000000000000000001000 0 1 2 4
00000000000000000000000000000000001100 -1 2 2 4
00000000000000000000000000000000001000 0 2 2 3
00000000000000000000000000000000001000 -1 2 2 3
00000000000000000000000000000000001000 -1 2 2 3
00000000000000000000000000000000001000 -1 1 2 3
00000000000000000000000000000000000010 -1 1 2 3
00000000000000000000000000000000000100 0 1 1 3
00000000000000000000000000000000000010 0 2 1 3
00000000000000000000000000000000000101 0 1 1 4
00000000000000000000000000000000000110 0 1 1 4
00000000000000000000000000000000000110 0 2 1 4
00000000000000000000000000000000000100 0 1 1 2
00000000000000000000000000000000000011 0 1 1 2
00000000000000000000000000000000000100 0 2 2 4
00000000000000000000000000000000000101 0 1 1 4
00000000000000000000000000000000000001 0 2 2 4
00000000000000000000000000000000000001 0 2 2 2
00000000000000000000000000000000000011 0 2 1 3
00000000000000000000000000000000000010 0 2 1 3
00000000000000000000000000000000000011 0 2 1 3
00000000000000000000000000000000000010 0 1 1 3
00000000000000000000000000000000000010 0 2 1 3
00000000000000000000000000000000000010 0 2 1 3
00000000000000000000000000000000000010 0 1 1 3
00000000000000000000000000000000000011 0 2 1 3
00000000000000000000000000000000000011 0 2 1 3
00000000000000000000000000000000000010 -1 1 1 4
00000000000000000000000000000000000011 0 2 1 4
00000000000000000000000000000000000010 0 2 1 3
00000000000000000000000000000000000010 -1 1 1 3
00000000000000000000000000000000000010 -1 2 1 3
00000000000000000000000000000000000010 -1 2 2 3
00000000000000000000000000000000000010 -1 1 2 3
00000000000000000000000000000000000001 0 1 2 3
00000000000000000000000000000000000010 -1 2 1 3
00000000000000000000000000000000000010 -1 1 2 3
00000000000000000000000000000000000010 -1 2 1 3
00000000000000000000000000000000000010 -1 2 1 3
00000000000000000000000000000000000010 -1 2 1 3
00000000000000000000000000000000000010 0 1 1 3
00000000000000000000000000000000000010 0 2 2 3
00000000000000000000000000000000000010 0 2 1 3
00000000000000000000000000000000000011 0 2 1 3
00000000000000000000000000000000000011 0 1 1 3
00000000000000000000000000000000000010 -1 2 2 3
00000000000000000000000000000000000010 -1 2 1 4
00000000000000000000000000000000000010 -1 1 1 4
00000000000000000000000000000000000010 0 2 2 4
00000000000000000000000000000000000001 0 1 2 4
00000000000000000000000000000000000001 0 2 2 4
00000000000000000000000000000000000010 -1 1 1 3
00000000000000000000000000000000000010 -1 2 1 3
00000000000000000000000000000000000010 0 2 1 3
00000000000000000000000000000000000010 0 2 1 3
00000000000000000000000000000000000001 0 1 2 3
00000000000000000000000000000000000011 0 2 1 2
00000000000000000000000000000000000010 0 1 2 2
00000000000000000000000000000000000010 0 2 1 2
00000000000000000000000000000000000011 0 2 2 2
00000000000000000000000000000000000001 0 2 2 2
00000000000000000000000000000000000011 0 2 2 2
00000000000000000000000000000000000011 0 2 1 2
00000000000000000000000000000000000011 0 2 1 2
00000000000000000000000000000000000010 0 2 1 2
00000000000000000000000000000000000010 0 2 1 2
00000000000000000000000000000000000011 0 2 1 2
00000000000000000000000000000000000010 0 2 2 2
00000000000000000000000000000000000011 0 2 1 2
00000000000000000000000000000000000001 0 1 1 4
00000000000000000000000000000000000001 0 1 1 3
00000000000000000000000000000000010000 0 1 2 3
00000000000000000000000000000000010000 0 2 2 3
00000000000000000000000000000000000010 0 1 2 3
00000000000000000000000000000000000100 0 2 1 4
00000000000000000000000000000000000100 -1 1 1 4
00000000000000000000000000000000000011 0 1 2 4
00000000000000000000000000000000000100 0 1 2 2
00000000000000000000000000000000000101 0 1 2 2
00000000000000000000000000000000011000 -1 1 1 2
00000000000000000000000000000000011000 0 2 1 2
00000000000000000000000000000000010000 0 1 2 2
00000000000000000000000000000000011100 0 2 1 2
00000000000000000000000000000000000110 0 2 2 2
00000000000000000000000000000000001000 0 2 2 3
00000000000000000000000000000000001000 0 2 2 3
00000000000000000000000000000000000100 0 1 1 4
00000000000000000000000000000000001000 -1 1 2 2
00000000000000000000000000000000000001 0 1 2 2
00000000000000000000000000000000001000 -1 1 2 2
00000000000000000000000000000000000011 0 1 2 2
00000000000000000000000000000000001100 -1 1 2 2
00000000000000000000000000000000000110 0 2 1 2
00000000000000000000000000000000000110 0 1 1 2
00000000000000000000000000000000000101 0 1 1 2
00000000000000000000000000000000000110 0 2 1 2
00000000000000000000000000000000001000 0 2 2 2
00000000000000000000000000000000000010 0 2 2 2
00000000000000000000000000000000000100 -1 1 2 2
00000000000000000000000000000000000010 0 2 2 2
00000000000000000000000000000000000100 0 2 1 2
00000000000000000000000000000000000010 0 1 2 2
00000000000000000000000000000000000100 -1 2 1 2
00000000000000000000000000000000000100 -1 2 1 2
00000000000000000000000000000000000100 -1 1 1 2
00000000000000000000000000000000000111 0 2 1 2
00000000000000000000000000000000000110 0 1 2 2
00000000000000000000000000000000000100 -1 1 2 2
00000000000000000000000000000000000011 0 2 1 3
00000000000000000000000000000000000100 0 1 1 3
00000000000000000000000000000000000001 0 1 2 4
00000000000000000000000000000000000110 -1 2 1 3
00000000000000000000000000000000000110 -1 1 1 3
00000000000000000000000000000000000100 -1 2 1 3
00000000000000000000000000000000000001 0 1 2 3
00000000000000000000000000000000000011 0 1 1 3
00000000000000000000000000000000000010 0 1 1 3
00000000000000000000000000000000000001 0 1 2 4
00000000000000000000000000000000000010 0 1 1 3
00000000000000000000000000000000000010 -1 1 1 3
00000000000000000000000000000000001100 0 1 2 2
00000000000000000000000000000000000011 0 2 2 2
00000000000000000000000000000000000011 0 2 2 2
00000000000000000000000000000000000011 0 1 2 2
00000000000000000000000000000000000010 -1 2 1 3
00000000000000000000000000000000000001 0 1 2 3
00000000000000000000000000000000000111 0 1 1 3
00000000000000000000000000000000000010 0 2 1 3
00000000000000000000000000000000001110 0 2 2 2
00000000000000000000000000000000000100 -1 1 1 2
00000000000000000000000000000000000001 0 2 2 2
00000000000000000000000000000000001100 -1 2 2 2
00000000000000000000000000000000000111 0 2 1 2
00000000000000000000000000000000000100 -1 2 2 2
00000000000000000000000000000000000100 -1 2 1 2
00000000000000000000000000000000000100 -1 2 1 4
00000000000000000000000000000000000100 -1 1 2 4
00000000000000000000000000000000000001 0 1 2 4
00000000000000000000000000000000000010 0 1 1 4
00000000000000000000000000000000000010 -1 2 1 4
00000000000000000000000000000000000010 -1 2 1 4
00000000000000000000000000000000000010 -1 1 1 4
00000000000000000000000000000000000110 -1 1 1 4
00000000000000000000000000000000000010 -1 1 1 4
00000000000000000000000000000000000010 -1 2 1 4
00000000000000000000000000000000000001 0 1 2 4
00000000000000000000000000000000000010 -1 1 1 4
00000000000000000000000000000000000010 -1 2 1 4
00000000000000000000000000000000000100 -1 1 1 3
00000000000000000000000000000000000100 -1 2 2 3
00000000000000000000000000000000000010 -1 1 1 4
00000000000000000000000000000000000011 0 1 1 4
00000000000000000000000000000000000111 0 2 1 4
00000000000000000000000000000000000110 0 1 1 4
00000000000000000000000000000000000100 0 2 2 4
00000000000000000000000000000000001000 -1 2 2 3
00000000000000000000000000000000001000 0 2 2 3
00000000000000000000000000000000001000 0 1 1 3
00000000000000000000000000000000001100 0 2 2 3
00000000000000000000000000000000000100 -1 1 1 2
00000000000000000000000000000000000111 0 2 1 2
00000000000000000000000000000000001000 0 2 2 4
00000000000000000000000000000000001100 -1 1 2 2
00000000000000000000000000000000001100 -1 2 2 2
00000000000000000000000000000000000110 0 1 1 2
00000000000000000000000000000000001000 0 1 1 2
00000000000000000000000000000000000110 0 1 1 2
00000000000000000000000000000000000011 0 1 2 2
00000000000000000000000000000000001000 0 2 2 3
00000000000000000000000000000000000100 -1 1 1 3
00000000000000000000000000000000001000 0 1 1 4
00000000000000000000000000000000000100 -1 1 1 4
00000000000000000000000000000000000001 0 2 2 4
00000000000000000000000000000000000010 0 1 2 2
00000000000000000000000000000000000010 0 2 2 2
00000000000000000000000000000000000001 0 1 1 4
00000000000000000000000000000000000001 0 1 2 2
00000000000000000000000000000000000001 0 1 1 3
00000000000000000000000000000000000001 0 2 1 3
00000000000000000000000000000000000001 0 1 1 4
00000000000000000000000000000000000001 0 2 1 4
00000000000000000000000000000000000001 0 1 1 4
00000000000000000000000000000000000001 0 1 1 3
00000000000000000000000000000000000001 0 2 1 3
00000000000000000000000000000000000001 0 1 1 3
00000000000000000000000000000000000010 -1 2 1 3
00000000000000000000000000000000000010 -1 2 1 3
00000000000000000000000000000000000010 0 1 1 3
00000000000000000000000000000000000001 0 2 1 2
00000000000000000000000000000000000001 0 1 1 3
00000000000000000000000000000000000001 0 2 1 3
00000000000000000000000000000000000010 -1 1 1 3
00000000000000000000000000000000000001 0 2 1 4
00000000000000000000000000000000000001 0 1 1 4
00000000000000000000000000000000000001 0 2 1 3
00000000000000000000000000000000000010 0 2 1 3
00000000000000000000000000000000000010 0 2 1 3
00000000000000000000000000000000000011 0 2 1 3
00000000000000000000000000000000000011 0 1 1 3
00000000000000000000000000000000001000 0 1 1 1
00000000000000000000000000000000001000 0 2 1 1
00000000000000000000000000000000000100 0 2 1 1
00000000000000000000000000000000000111 0 1 1 1
00000000000000000000000000000000000100 0 2 1 1
00000000000000000000000000000000000110 0 1 1 1
00000000000000000000000000000000000110 0 1 1 1
00000000000000000000000000000000000100 -1 2 1 3
00000000000000000000000000000000000110 0 2 2 3
00000000000000000000000000000000000110 0 2 1 3
00000000000000000000000000000000000111 0 1 1 4
00000000000000000000000000000000000100 0 1 1 4
00000000000000000000000000000000000110 0 2 1 3
00000000000000000000000000000000000100 0 2 1 3
00000000000000000000000000000000000010 -1 2 2 3
00000000000000000000000000000000000010 0 1 2 3
00000000000000000000000000000000000100 0 2 1 4
00000000000000000000000000000000000011 0 1 1 1
00000000000000000000000000000000000100 0 2 1 1
00000000000000000000000000000000000100 0 1 2 1
00000000000000000000000000000000000100 0 2 2 1
00000000000000000000000000000000000110 0 2 1 1
00000000000000000000000000000000000111 0 2 1 1
00000000000000000000000000000000000100 0 1 2 1
00000000000000000000000000000000000100 0 2 1 1
00000000000000000000000000000000000010 0 1 1 1
00000000000000000000000000000000000100 0 2 1 1
00000000000000000000000000000000000111 0 2 1 1
00000000000000000000000000000000000100 0 2 1 1
00000000000000000000000000000000000010 0 2 1 1
00000000000000000000000000000000000111 0 1 2 1
00000000000000000000000000000000000100 0 2 1 1
00000000000000000000000000000000000100 0 1 2 1
00000000000000000000000000000000000011 0 2 1 1
00000000000000000000000000000000000010 0 1 1 1
00000000000000000000000000000000000100 0 2 2 1
00000000000000000000000000000000000010 0 1 1 4
00000000000000000000000000000000000011 0 1 1 3
00000000000000000000000000000000000010 -1 1 1 3
00000000000000000000000000000000000010 -1 1 1 3
00000000000000000000000000000000000010 0 1 1 3
00000000000000000000000000000000000100 0 2 1 3
00000000000000000000000000000000000100 0 1 1 3
00000000000000000000000000000000000001 0 2 2 3
00000000000000000000000000000000000010 0 1 1 3
00000000000000000000000000000000000100 -1 1 1 3
00000000000000000000000000000000000100 0 1 1 3
00000000000000000000000000000000000100 0 2 1 3
00000000000000000000000000000000000010 -1 2 1 3
00000000000000000000000000000000000010 0 2 1 1
00000000000000000000000000000000000010 0 2 1 1
00000000000000000000000000000000000001 0 1 2 1
00000000000000000000000000000000000011 0 2 1 1
00000000000000000000000000000000000011 0 2 1 1
00000000000000000000000000000000000111 0 1 1 1
00000000000000000000000000000000000100 0 2 1 1
00000000000000000000000000000000000111 0 1 1 1
00000000000000000000000000000000000110 0 2 1 1
00000000000000000000000000000000000100 0 1 1 1
00000000000000000000000000000000000111 0 2 1 1
00000000000000000000000000000000000100 0 1 1 1
00000000000000000000000000000000000111 0 1 1 1
00000000000000000000000000000000000011 0 1 1 1
00000000000000000000000000000000000111 0 2 1 1
00000000000000000000000000000000000100 0 2 1 1
00000000000000000000000000000000000100 0 2 1 1
00000000000000000000000000000000000111 0 1 1 1
00000000000000000000000000000000000100 0 2 2 1
00000000000000000000000000000000000100 0 1 1 1
00000000000000000000000000000000000100 0 2 1 1
00000000000000000000000000000000000100 0 1 1 1
00000000000000000000000000000000000100 0 2 1 1
00000000000000000000000000000000000100 0 2 1 1
00000000000000000000000000000000000100 0 2 1 1
00000000000000000000000000000000000110 0 1 1 1
00000000000000000000000000000000000100 0 2 1 1
00000000000000000000000000000000000111 0 1 1 1
00000000000000000000000000000000000101 0 2 1 1
00000000000000000000000000000000000001 0 1 2 1
00000000000000000000000000000000000011 0 1 1 1
00000000000000000000000000000000000100 0 2 2 1
00000000000000000000000000000000000100 0 1 2 1
00000000000000000000000000000000000100 0 2 2 1
00000000000000000000000000000000000010 0 1 1 1
00000000000000000000000000000000000110 0 2 1 1
00000000000000000000000000000000000011 0 1 1 1
00000000000000000000000000000000000010 0 2 1 1
00000000000000000000000000000000000010 0 2 1 1
00000000000000000000000000000000000010 0 2 1 1
00000000000000000000000000000000000100 -1 1 2 2
00000000000000000000000000000000000100 -1 2 1 2
00000000000000000000000000000000000100 -1 1 1 3
00000000000000000000000000000000000100 -1 2 1 3
00000000000000000000000000000000000100 0 2 1 4
00000000000000000000000000000000000100 0 2 1 4
00000000000000000000000000000000000010 -1 1 1 4
00000000000000000000000000000000000100 0 1 1 4
00000000000000000000000000000000000100 -1 1 2 4
00000000000000000000000000000000000110 -1 2 1 4
00000000000000000000000000000000000100 0 2 1 4
00000000000000000000000000000000000001 0 1 2 4
00000000000000000000000000000000000100 -1 1 2 2
00000000000000000000000000000000000010 0 1 1 2
00000000000000000000000000000000000010 0 1 1 4
00000000000000000000000000000000000100 0 2 2 3
00000000000000000000000000000000000001 0 1 2 2
00000000000000000000000000000000000011 0 1 1 2
00000000000000000000000000000000000001 0 1 2 2
00000000000000000000000000000000000010 0 1 1 2
00000000000000000000000000000000000101 0 2 2 3
00000000000000000000000000000000000111 0 1 2 3
00000000000000000000000000000000000011 0 1 1 2
00000000000000000000000000000000000110 0 2 1 2
00000000000000000000000000000000000100 0 2 1 2
00000000000000000000000000000000000100 0 2 1 2
00000000000000000000000000000000000111 0 1 1 2
00000000000000000000000000000000000001 0 1 2 2
00000000000000000000000000000000000100 0 1 1 2
00000000000000000000000000000000000100 -1 2 1 2
00000000000000000000000000000000000011 0 2 1 4
00000000000000000000000000000000000010 0 1 1 4
00000000000000000000000000000000000011 0 1 1 2
00000000000000000000000000000000000001 0 1 2 2
00000000000000000000000000000000000010 -1 2 1 3
00000000000000000000000000000000000001 0 2 1 3
00000000000000000000000000000000000010 -1 2 1 4
00000000000000000000000000000000000010 0 2 1 3
00000000000000000000000000000000000010 0 1 1 3
00000000000000000000000000000000000010 0 1 1 1
00000000000000000000000000000000000010 0 2 1 1
00000000000000000000000000000000000001 0 1 2 1
00000000000000000000000000000000000100 0 1 2 1
00000000000000000000000000000000000100 0 1 1 1
00000000000000000000000000000000000100 0 2 1 1
00000000000000000000000000000000000001 0 2 1 3
00000000000000000000000000000000000001 0 2 1 3
00000000000000000000000000000000000001 0 1 1 2
00000000000000000000000000000000000001 0 1 1 2
00000000000000000000000000000000000001 0 2 1 2
00000000000000000000000000000000000001 0 2 1 2
00000000000000000000000000000000000001 0 2 1 2
00000000000000000000000000000000000001 0 1 1 2
00000000000000000000000000000000000001 0 1 1 2
00000000000000000000000000000000000010 0 1 2 2
00000000000000000000000000000000000010 0 1 2 3
00000000000000000000000000000000000010 0 2 2 3
00000000000000000000000000000000000010 0 1 2 2
00000000000000000000000000000000000010 0 2 1 2
00000000000000000000000000000000000010 0 1 1 2
00000000000000000000000000000000000010 0 2 1 1
00000000000000000000000000000000000011 0 2 1 1
00000000000000000000000000000000000010 0 2 1 1
00000000000000000000000000000000000011 0 1 1 1
00000000000000000000000000000000000010 0 2 1 1
00000000000000000000000000000000000011 0 2 1 1
00000000000000000000000000000000000010 0 2 1 1
00000000000000000000000000000000000011 0 1 2 1
00000000000000000000000000000000000010 0 2 1 1
00000000000000000000000000000000000010 -1 2 1 1
00000000000000000000000000000000000010 0 2 1 1
00000000000000000000000000000000000011 0 1 1 1
00000000000000000000000000000000000011 0 2 1 1
00000000000000000000000000000000000010 0 2 1 1
00000000000000000000000000000000000010 0 2 1 1
00000000000000000000000000000000000010 0 1 1 1
00000000000000000000000000000000000010 0 2 1 1
00000000000000000000000000000000000010 -1 1 1 1
00000000000000000000000000000000000011 0 1 1 1
00000000000000000000000000000000000010 0 2 1 1
00000000000000000000000000000000000011 0 1 1 1
00000000000000000000000000000000000011 0 1 1 1
00000000000000000000000000000000000001 0 2 2 1
00000000000000000000000000000000000011 0 2 1 1
00000000000000000000000000000000000010 0 1 1 1
00000000000000000000000000000000000010 0 2 1 1
00000000000000000000000000000000000010 0 1 1 1
00000000000000000000000000000000000001 0 2 2 1
00000000000000000000000000000000000010 0 1 1 1
00000000000000000000000000000000000100 0 2 1 1
00000000000000000000000000000000000100 0 1 2 1
00000000000000000000000000000000000100 0 2 2 1
00000000000000000000000000000000000110 0 1 1 1
00000000000000000000000000000000000110 0 1 1 2
00000000000000000000000000000000000110 0 2 2 2
00000000000000000000000000000000000110 0 1 2 2
00000000000000000000000000000000000111 0 2 1 2
00000000000000000000000000000000000011 0 2 2 1
00000000000000000000000000000000000010 0 2 2 1
00000000000000000000000000000000000001 0 1 1 1
00000000000000000000000000000000000110 0 1 2 1
00000000000000000000000000000000000010 0 2 1 1
00000000000000000000000000000000000010 0 2 1 1
00000000000000000000000000000000000011 0 2 1 1
00000000000000000000000000000000000001 0 1 2 1
00000000000000000000000000000000000001 0 1 1 1
00000000000000000000000000000000000001 0 2 1 1
00000000000000000000000000000000000001 0 1 1 1
00000000000000000000000000000000000001 0 2 1 4
00000000000000000000000000000000000001 0 2 1 4
00000000000000000000000000000000000010 -1 2 1 3
00000000000000000000000000000000000001 0 2 1 4
00000000000000000000000000000000000010 -1 1 1 4
00000000000000000000000000000000000010 0 1 2 3
00000000000000000000000000000000000001 0 1 1 3
00000000000000000000000000000000000001 0 1 1 2
00000000000000000000000000000000000001 0 2 1 2
00000000000000000000000000000000000001 0 1 1 3
00000000000000000000000000000000000001 0 2 1 3
00000000000000000000000000000000000001 0 1 1 3
00000000000000000000000000000000000001 0 2 1 4
00000000000000000000000000000000000001 0 1 1 2
00000000000000000000000000000000000001 0 2 1 2
00000000000000000000000000000000000001 0 1 1 2
00000000000000000000000000000000000001 0 1 1 2
00000000000000000000000000000000000010 0 2 2 2
00000000000000000000000000000000000001 0 2 1 1
00000000000000000000000000000000000001 0 2 1 1
00000000000000000000000000000000000001 0 1 1 1
00000000000000000000000000000000000001 0 2 1 1
00000000000000000000000000000000000011 0 2 2 1
00000000000000000000000000000000000011 0 2 1 1
00000000000000000000000000000000000010 0 1 2 1
00000000000000000000000000000000000011 0 2 1 1
00000000000000000000000000000000000010 -1 1 1 1
00000000000000000000000000000000000010 0 2 2 1
00000000000000000000000000000000000010 0 2 1 1
00000000000000000000000000000000000010 -1 1 1 4
00000000000000000000000000000000000010 0 2 1 4
00000000000000000000000000000000000010 0 2 1 3
00000000000000000000000000000000000010 0 2 1 4
00000000000000000000000000000000000010 0 2 2 4
00000000000000000000000000000000000010 0 1 1 3
00000000000000000000000000000000000011 0 2 1 3
00000000000000000000000000000000000010 0 1 2 4
00000000000000000000000000000000000010 0 2 1 4
00000000000000000000000000000000000011 0 2 2 3
00000000000000000000000000000000000010 0 2 1 3
00000000000000000000000000000000000010 0 2 1 4
00000000000000000000000000000000000001 0 2 1 4
00000000000000000000000000000000000010 0 1 2 2
00000000000000000000000000000000000010 0 2 1 2
00000000000000000000000000000000000010 0 1 2 2
00000000000000000000000000000000000010 0 2 2 2
00000000000000000000000000000000000010 0 2 1 2
00000000000000000000000000000000000010 0 1 1 2
00000000000000000000000000000000000010 0 2 2 2
00000000000000000000000000000000000001 0 1 1 1
00000000000000000000000000000000000010 -1 2 1 1
00000000000000000000000000000000000011 0 2 1 1
00000000000000000000000000000000000001 0 2 1 1
00000000000000000000000000000000000010 0 2 1 1
00000000000000000000000000000000000010 0 2 1 1
00000000000000000000000000000000000010 0 2 2 1
00000000000000000000000000000000000010 0 1 2 1
00000000000000000000000000000000000001 0 2 1 3
00000000000000000000000000000000000001 0 1 1 3
00000000000000000000000000000000000001 0 2 1 3
00000000000000000000000000000000000001 0 2 2 3
00000000000000000000000000000000000001 0 1 1 3
00000000000000000000000000000000000001 0 2 1 3
00000000000000000000000000000000000001 0 2 2 3
00000000000000000000000000000000000001 0 2 1 3
00000000000000000000000000000000000001 0 1 1 3
00000000000000000000000000000000000001 0 1 2 3
00000000000000000000000000000000000001 0 2 1 3
00000000000000000000000000000000000001 0 1 1 3
00000000000000000000000000000000000001 0 2 1 3
00000000000000000000000000000000000001 0 2 2 4
00000000000000000000000000000000000001 0 2 2 2
00000000000000000000000000000000000001 0 2 1 1
00000000000000000000000000000000000010 0 2 2 1
00000000000000000000000000000000000001 0 1 2 1
00000000000000000000000000000000000001 0 1 1 1
00000000000000000000000000000000000001 0 2 1 1
00000000000000000000000000000000000001 0 2 1 1
00000000000000000000000000000000000001 0 2 1 1
00000000000000000000000000000000000001 0 2 1 1
00000000000000000000000000000000000001 0 2 1 1
00000000000000000000000000000000000001 0 2 1 1
00000000000000000000000000000000000001 0 1 1 1
00000000000000000000000000000000000001 0 2 1 1
00000000000000000000000000000000000001 0 2 1 1
00000000000000000000000000000000000001 0 1 1 1
00000000000000000000000000000000000001 0 2 1 1
00000000000000000000000000000000000001 0 2 1 1
00000000000000000000000000000000000001 0 1 1 1
00000000000000000000000000000000000001 0 2 1 1
00000000000000000000000000000000000011 0 1 2 1
00000000000000000000000000000000000011 0 2 1 1
00000000000000000000000000000000000010 0 2 1 2
00000000000000000000000000000000000001 0 1 1 3
00000000000000000000000000000000000001 0 2 1 3
00000000000000000000000000000000000001 0 1 1 3
00000000000000000000000000000000000001 0 1 1 3
00000000000000000000000000000000000001 0 2 1 3
00000000000000000000000000000000000001 0 1 1 3
00000000000000000000000000000000000001 0 2 1 3
00000000000000000000000000000000000001 0 2 2 3
00000000000000000000000000000000000001 0 1 1 3
00000000000000000000000000000000000001 0 2 2 3
00000000000000000000000000000000000001 0 1 2 3
00000000000000000000000000000000000001 0 1 1 3
00000000000000000000000000000000000001 0 2 2 3
00000000000000000000000000000000000001 0 2 1 3
00000000000000000000000000000000000001 0 2 1 3
00000000000000000000000000000000000001 0 2 2 3
00000000000000000000000000000000000001 0 1 2 3
00000000000000000000000000000000000001 0 2 1 3
00000000000000000000000000000000000001 0 2 1 3
00000000000000000000000000000000000001 0 1 1 3
00000000000000000000000000000000000001 0 2 1 3
00000000000000000000000000000000000001 0 1 1 3
00000000000000000000000000000000000001 0 2 1 3
00000000000000000000000000000000000001 0 2 2 3
00000000000000000000000000000000000001 0 2 2 3
00000000000000000000000000000000000001 0 1 2 3
00000000000000000000000000000000000001 0 1 1 3
00000000000000000000000000000000000001 0 2 1 3
00000000000000000000000000000000000001 0 1 2 3
00000000000000000000000000000000000001 0 2 2 3
00000000000000000000000000000000000001 0 1 1 3
00000000000000000000000000000000000001 0 2 1 4
00000000000000000000000000000000000001 0 2 1 4
00000000000000000000000000000000000001 0 2 2 4
00000000000000000000000000000000000001 0 1 1 4
00000000000000000000000000000000000001 0 2 2 4
00000000000000000000000000000000000001 0 1 1 4
00000000000000000000000000000000000001 0 2 1 4
00000000000000000000000000000000000001 0 2 1 4
00000000000000000000000000000000000001 0 1 1 4
00000000000000000000000000000000000001 0 2 2 4
00000000000000000000000000000000000001 0 2 2 4
00000000000000000000000000000000000001 0 1 1 4
00000000000000000000000000000000000001 0 2 1 2
00000000000000000000000000000000000001 0 2 2 2
00000000000000000000000000000000000001 0 1 1 2
00000000000000000000000000000000000001 0 2 1 2
00000000000000000000000000000000000001 0 1 1 2
00000000000000000000000000000000000001 0 2 1 2
00000000000000000000000000000000000001 0 2 1 2
00000000000000000000000000000000000001 0 2 1 2
00000000000000000000000000000000000001 0 1 1 2
00000000000000000000000000000000000001 0 1 1 2
00000000000000000000000000000000000001 0 2 1 2
00000000000000000000000000000000000001 0 2 2 2
00000000000000000000000000000000000001 0 1 1 2
00000000000000000000000000000000000001 0 1 2 2
00000000000000000000000000000000000001 0 1 1 2
00000000000000000000000000000000000001 0 2 1 2
00000000000000000000000000000000000001 0 2 1 2
00000000000000000000000000000000000001 0 1 2 2
00000000000000000000000000000000000001 0 2 1 2
00000000000000000000000000000000000001 0 2 1 3
00000000000000000000000000000000000001 0 2 2 3
00000000000000000000000000000000000001 0 2 1 1
00000000000000000000000000000000000001 0 1 1 1
00000000000000000000000000000000000001 0 1 1 1
00000000000000000000000000000000000001 0 2 2 1
00000000000000000000000000000000000001 0 2 2 1
00000000000000000000000000000000000001 0 1 1 1
00000000000000000000000000000000000001 0 2 1 1
00000000000000000000000000000000000011 0 1 1 2
00000000000000000000000000000000000010 0 2 1 2
00000000000000000000000000000000000010 0 1 1 2
00000000000000000000000000000000000011 0 2 1 2
00000000000000000000000000000000000011 0 2 2 2
00000000000000000000000000000000000001 0 2 1 1
00000000000000000000000000000000000001 0 2 1 1
00000000000000000000000000000000000001 0 2 1 1
00000000000000000000000000000000000001 0 1 1 1
00000000000000000000000000000000000001 0 2 2 1
00000000000000000000000000000000000001 0 1 2 1
00000000000000000000000000000000000001 0 2 1 1
00000000000000000000000000000000000001 0 1 2 4
00000000000000000000000000000000000001 0 2 1 3
00000000000000000000000000000000000001 0 2 2 4
00000000000000000000000000000000000001 0 2 1 3
00000000000000000000000000000000000001 0 1 2 4
00000000000000000000000000000000000001 0 2 2 4
00000000000000000000000000000000000001 0 1 2 4
00000000000000000000000000000000000001 0 2 2 4
00000000000000000000000000000000000001 0 1 2 3
00000000000000000000000000000000000001 0 2 1 3
00000000000000000000000000000000000001 0 2 1 3
00000000000000000000000000000000000001 0 2 1 3
00000000000000000000000000000000000001 0 2 2 4
00000000000000000000000000000000000001 0 2 1 4
00000000000000000000000000000000000001 0 2 1 3
00000000000000000000000000000000000001 0 2 1 3
00000000000000000000000000000000000001 0 2 1 3
00000000000000000000000000000000000001 0 1 1 3
00000000000000000000000000000000000001 0 1 2 4
00000000000000000000000000000000000001 0 2 1 4
00000000000000000000000000000000000001 0 1 1 2
00000000000000000000000000000000000001 0 2 2 2
00000000000000000000000000000000000001 0 2 1 4
00000000000000000000000000000000000001 0 2 1 2
00000000000000000000000000000000000001 0 1 2 2
00000000000000000000000000000000000001 0 2 1 2
00000000000000000000000000000000000001 0 1 1 2
00000000000000000000000000000000000001 0 1 2 3
00000000000000000000000000000000000001 0 2 1 3
00000000000000000000000000000000000001 0 2 2 2
00000000000000000000000000000000000001 0 2 1 2
00000000000000000000000000000000000001 0 1 2 2
00000000000000000000000000000000000001 0 2 1 2
00000000000000000000000000000000000001 0 1 2 2
00000000000000000000000000000000000001 0 2 2 2
00000000000000000000000000000000000001 0 2 1 2
00000000000000000000000000000000000001 0 1 1 2
00000000000000000000000000000000000001 0 2 1 2
00000000000000000000000000000000000001 0 2 2 2
00000000000000000000000000000000000001 0 1 2 2
00000000000000000000000000000000000001 0 2 1 2
00000000000000000000000000000000000001 0 1 1 2
00000000000000000000000000000000000001 0 1 1 2
00000000000000000000000000000000000001 0 2 1 2
00000000000000000000000000000000000001 0 1 2 2
00000000000000000000000000000000000001 0 2 2 2
00000000000000000000000000000000000001 0 2 1 2
00000000000000000000000000000000000001 0 1 1 2
00000000000000000000000000000000000001 0 2 1 2
00000000000000000000000000000000000001 0 2 2 2
00000000000000000000000000000000000001 0 2 1 2
00000000000000000000000000000000000001 0 2 2 2
00000000000000000000000000000000000001 0 2 1 2
00000000000000000000000000000000000001 0 2 1 2
00000000000000000000000000000000000001 0 2 2 3
00000000000000000000000000000000000001 0 1 1 1
00000000000000000000000000000000000001 0 2 1 1
00000000000000000000000000000000000001 0 1 1 1
00000000000000000000000000000000000001 0 2 1 1
00000000000000000000000000000000000001 0 2 1 1
00000000000000000000000000000000000001 0 2 1 1
00000000000000000000000000000000000001 0 2 1 1
00000000000000000000000000000000000001 0 1 1 1
00000000000000000000000000000000000001 0 2 1 1
00000000000000000000000000000000000001 0 2 1 1
00000000000000000000000000000000000001 0 1 1 1
00000000000000000000000000000000000001 0 2 1 1
00000000000000000000000000000000000001 0 2 1 1
00000000000000000000000000000000000001 0 2 1 1
00000000000000000000000000000000000001 0 1 1 1
00000000000000000000000000000000000001 0 2 1 1
00000000000000000000000000000000000001 0 2 1 1
00000000000000000000000000000000000001 0 1 2 1
00000000000000000000000000000000000001 0 2 1 1
00000000000000000000000000000000000001 0 1 1 1
00000000000000000000000000000000000001 0 1 1 1
00000000000000000000000000000000000001 0 2 1 1
00000000000000000000000000000000000001 0 2 1 1
00000000000000000000000000000000000001 0 2 2 1
00000000000000000000000000000000000001 0 2 1 1
00000000000000000000000000000000000001 0 1 2 1
```
